## Supplementary material for "Rhizobial enzyme reveals pH-driven catalytic switching and ʟ-amino acid incorporation by ʟ,ᴅ-transpeptidases": File S3. Julia Notebook: 2026-02-22 Raj's LdtD + Rhamnose Gradient.gaml (part 2 of 4)

```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        </values>
        <Ydata label="mAU" units="MILLIVOLTS">
          <values byteorder="INTEL" format="FLOAT64" numvalues="7201">Z+aPins7AkCew6X4MoACQJ7XM98cuQJA7yWmbtvVAkDh9fRsseYCQMKCwVaF1QJAyxh6H6L8AkDm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          </values>
          <peaktable name="Peaks Table">
            <peak number="1">
              <parameter name="Peak_Type" alias="PeakType" label="Type" group="Peak">1029</parameter>
              <parameter name="Peak_Area" alias="PeakArea" label="Area" group="Peak">28656.6872236536</parameter>
              <parameter name="Peak_Height" alias="PeakHeight" label="Height" group="Peak">1063.6363163686</parameter>
              <peakXvalue>71.74</peakXvalue>
              <peakYvalue>439.71270669</peakYvalue>
            </peak>
            <peak number="2">
              <parameter name="Peak_Type" alias="PeakType" label="Type" group="Peak">522</parameter>
              <parameter name="Peak_Area" alias="PeakArea" label="Area" group="Peak">4720.94388943139</parameter>
              <parameter name="Peak_Height" alias="PeakHeight" label="Height" group="Peak">765.683725177221</parameter>
              <peakXvalue>81.24</peakXvalue>
              <peakYvalue>58.55836428</peakYvalue>
            </peak>
            <peak number="3">
              <parameter name="Peak_Type" alias="PeakType" label="Type" group="Peak">7</parameter>
              <parameter name="Peak_Area" alias="PeakArea" label="Area" group="Peak">21246.2939108775</parameter>
              <parameter name="Peak_Height" alias="PeakHeight" label="Height" group="Peak">439.767012879879</parameter>
              <peakXvalue>117.49</peakXvalue>
              <peakYvalue>51.36145752</peakYvalue>
            </peak>
            <peak number="4">
              <parameter name="Peak_Type" alias="PeakType" label="Type" group="Peak">32</parameter>
              <parameter name="rider_type" alias="RiderType" label="Rider Type" group="Peak">1</parameter>
              <parameter name="rider_start_slope" alias="RiderStartSlope" label="Rider Start Slope" group="Peak">-578.98526632258</parameter>
              <parameter name="rider_end_slope" alias="RiderEndSlope" label="Rider End Slope" group="Peak">-578.98526632258</parameter>
              <parameter name="Peak_Area" alias="PeakArea" label="Area" group="Peak">95.5638646062501</parameter>
              <parameter name="Peak_Height" alias="PeakHeight" label="Height" group="Peak">10.4105252624194</parameter>
              <peakXvalue>127.49</peakXvalue>
              <peakYvalue>28.78628342</peakYvalue>
            </peak>
            <peak number="5">
              <parameter name="Peak_Type" alias="PeakType" label="Type" group="Peak">11</parameter>
              <parameter name="Peak_Area" alias="PeakArea" label="Area" group="Peak">316.6166745975</parameter>
              <parameter name="Peak_Height" alias="PeakHeight" label="Height" group="Peak">51.1960347511268</parameter>
              <peakXvalue>156.49</peakXvalue>
              <peakYvalue>65.47467248</peakYvalue>
            </peak>
            <peak number="6">
              <parameter name="Peak_Type" alias="PeakType" label="Type" group="Peak">1029</parameter>
              <parameter name="Peak_Area" alias="PeakArea" label="Area" group="Peak">551.695441942884</parameter>
              <parameter name="Peak_Height" alias="PeakHeight" label="Height" group="Peak">56.1848028717899</parameter>
              <peakXvalue>245.24</peakXvalue>
              <peakYvalue>66.887941</peakYvalue>
            </peak>
            <peak number="7">
              <parameter name="Peak_Type" alias="PeakType" label="Type" group="Peak">522</parameter>
              <parameter name="Peak_Area" alias="PeakArea" label="Area" group="Peak">1230.75721584962</parameter>
              <parameter name="Peak_Height" alias="PeakHeight" label="Height" group="Peak">128.092690265058</parameter>
              <peakXvalue>275.99</peakXvalue>
              <peakYvalue>140.12269365</peakYvalue>
            </peak>
            <peak number="8">
              <parameter name="Peak_Type" alias="PeakType" label="Type" group="Peak">15</parameter>
              <parameter name="Peak_Area" alias="PeakArea" label="Area" group="Peak">224.66104078125</parameter>
              <parameter name="Peak_Height" alias="PeakHeight" label="Height" group="Peak">31.6278855539024</parameter>
              <peakXvalue>305.74</peakXvalue>
              <peakYvalue>48.75379971</peakYvalue>
            </peak>
            <peak number="9">
              <parameter name="Peak_Type" alias="PeakType" label="Type" group="Peak">15</parameter>
              <parameter name="Peak_Area" alias="PeakArea" label="Area" group="Peak">3433.33092942125</parameter>
              <parameter name="Peak_Height" alias="PeakHeight" label="Height" group="Peak">344.666958361935</parameter>
              <peakXvalue>344.49</peakXvalue>
              <peakYvalue>386.01907357</peakYvalue>
            </peak>
            <peak number="10">
              <parameter name="Peak_Type" alias="PeakType" label="Type" group="Peak">1029</parameter>
              <parameter name="Peak_Area" alias="PeakArea" label="Area" group="Peak">115.875402656374</parameter>
              <parameter name="Peak_Height" alias="PeakHeight" label="Height" group="Peak">26.0074979888079</parameter>
              <peakXvalue>392.74</peakXvalue>
              <peakYvalue>67.27911822</peakYvalue>
            </peak>
            <peak number="11">
              <parameter name="Peak_Type" alias="PeakType" label="Type" group="Peak">1536</parameter>
              <parameter name="Peak_Area" alias="PeakArea" label="Area" group="Peak">126.285110969073</parameter>
              <parameter name="Peak_Height" alias="PeakHeight" label="Height" group="Peak">27.542087950596</parameter>
              <peakXvalue>397.74</peakXvalue>
              <peakYvalue>67.43516115</peakYvalue>
            </peak>
            <peak number="12">
              <parameter name="Peak_Type" alias="PeakType" label="Type" group="Peak">522</parameter>
              <parameter name="Peak_Area" alias="PeakArea" label="Area" group="Peak">2705.72696646705</parameter>
              <parameter name="Peak_Height" alias="PeakHeight" label="Height" group="Peak">609.734518686225</parameter>
              <peakXvalue>406.49</peakXvalue>
              <peakYvalue>647.21513458</peakYvalue>
            </peak>
            <peak number="13">
              <parameter name="Peak_Type" alias="PeakType" label="Type" group="Peak">15</parameter>
              <parameter name="Peak_Area" alias="PeakArea" label="Area" group="Peak">432.26032353875</parameter>
              <parameter name="Peak_Height" alias="PeakHeight" label="Height" group="Peak">85.1370213958974</parameter>
              <peakXvalue>437.24</peakXvalue>
              <peakYvalue>116.89445986</peakYvalue>
            </peak>
            <peak number="14">
              <parameter name="Peak_Type" alias="PeakType" label="Type" group="Peak">32</parameter>
              <parameter name="rider_type" alias="RiderType" label="Rider Type" group="Peak">1</parameter>
              <parameter name="rider_start_slope" alias="RiderStartSlope" label="Rider Start Slope" group="Peak">-2684.88559871999</parameter>
              <parameter name="rider_end_slope" alias="RiderEndSlope" label="Rider End Slope" group="Peak">-2684.88559871999</parameter>
              <parameter name="Peak_Area" alias="PeakArea" label="Area" group="Peak">18.785497545</parameter>
              <parameter name="Peak_Height" alias="PeakHeight" label="Height" group="Peak">6.17650340679999</parameter>
              <peakXvalue>447.24</peakXvalue>
              <peakYvalue>42.24372022</peakYvalue>
            </peak>
            <peak number="15">
              <parameter name="Peak_Type" alias="PeakType" label="Type" group="Peak">15</parameter>
              <parameter name="Peak_Area" alias="PeakArea" label="Area" group="Peak">27.8180939262499</parameter>
              <parameter name="Peak_Height" alias="PeakHeight" label="Height" group="Peak">7.285733765</parameter>
              <peakXvalue>491.49</peakXvalue>
              <peakYvalue>53.32891555</peakYvalue>
            </peak>
            <peak number="16">
              <parameter name="Peak_Type" alias="PeakType" label="Type" group="Peak">1029</parameter>
              <parameter name="Peak_Area" alias="PeakArea" label="Area" group="Peak">487.583547650818</parameter>
              <parameter name="Peak_Height" alias="PeakHeight" label="Height" group="Peak">75.9873933137615</parameter>
              <peakXvalue>510.99</peakXvalue>
              <peakYvalue>122.14143229</peakYvalue>
            </peak>
            <peak number="17">
              <parameter name="Peak_Type" alias="PeakType" label="Type" group="Peak">32</parameter>
              <parameter name="rider_type" alias="RiderType" label="Rider Type" group="Peak">1</parameter>
              <parameter name="rider_start_slope" alias="RiderStartSlope" label="Rider Start Slope" group="Peak">-2909.12269824001</parameter>
              <parameter name="rider_end_slope" alias="RiderEndSlope" label="Rider End Slope" group="Peak">-2909.12269824001</parameter>
              <parameter name="Peak_Area" alias="PeakArea" label="Area" group="Peak">22.1301542199999</parameter>
              <parameter name="Peak_Height" alias="PeakHeight" label="Height" group="Peak">6.66799639599998</parameter>
              <peakXvalue>520.99</peakXvalue>
              <peakYvalue>61.00755407</peakYvalue>
            </peak>
            <peak number="18">
              <parameter name="Peak_Type" alias="PeakType" label="Type" group="Peak">1536</parameter>
              <parameter name="Peak_Area" alias="PeakArea" label="Area" group="Peak">2675.81258851414</parameter>
              <parameter name="Peak_Height" alias="PeakHeight" label="Height" group="Peak">620.161765424862</parameter>
              <peakXvalue>534.24</peakXvalue>
              <peakYvalue>668.5678914</peakYvalue>
            </peak>
            <peak number="19">
              <parameter name="Peak_Type" alias="PeakType" label="Type" group="Peak">1536</parameter>
              <parameter name="Peak_Area" alias="PeakArea" label="Area" group="Peak">852.85220628904</parameter>
              <parameter name="Peak_Height" alias="PeakHeight" label="Height" group="Peak">186.130376135443</parameter>
              <peakXvalue>544.24</peakXvalue>
              <peakYvalue>235.50514168</peakYvalue>
            </peak>
            <peak number="20">
              <parameter name="Peak_Type" alias="PeakType" label="Type" group="Peak">1536</parameter>
              <parameter name="Peak_Area" alias="PeakArea" label="Area" group="Peak">1285.23760576111</parameter>
              <parameter name="Peak_Height" alias="PeakHeight" label="Height" group="Peak">296.856202014434</parameter>
              <peakXvalue>556.99</peakXvalue>
              <peakYvalue>347.46598301</peakYvalue>
            </peak>
            <peak number="21">
              <parameter name="Peak_Type" alias="PeakType" label="Type" group="Peak">1536</parameter>
              <parameter name="Peak_Area" alias="PeakArea" label="Area" group="Peak">450.96133503289</parameter>
              <parameter name="Peak_Height" alias="PeakHeight" label="Height" group="Peak">100.808470650428</parameter>
              <peakXvalue>565.49</peakXvalue>
              <peakYvalue>152.24159528</peakYvalue>
            </peak>
            <peak number="22">
              <parameter name="Peak_Type" alias="PeakType" label="Type" group="Peak">522</parameter>
              <parameter name="Peak_Area" alias="PeakArea" label="Area" group="Peak">3376.8361870645</parameter>
              <parameter name="Peak_Height" alias="PeakHeight" label="Height" group="Peak">733.447584248716</parameter>
              <peakXvalue>574.74</peakXvalue>
              <peakYvalue>785.77670048</peakYvalue>
            </peak>
            <peak number="23">
              <parameter name="Peak_Type" alias="PeakType" label="Type" group="Peak">15</parameter>
              <parameter name="Peak_Area" alias="PeakArea" label="Area" group="Peak">2195.96897757375</parameter>
              <parameter name="Peak_Height" alias="PeakHeight" label="Height" group="Peak">455.710116865278</parameter>
              <peakXvalue>596.74</peakXvalue>
              <peakYvalue>511.65174899</peakYvalue>
            </peak>
            <peak number="24">
              <parameter name="Peak_Type" alias="PeakType" label="Type" group="Peak">32</parameter>
              <parameter name="rider_type" alias="RiderType" label="Rider Type" group="Peak">1</parameter>
              <parameter name="rider_start_slope" alias="RiderStartSlope" label="Rider Start Slope" group="Peak">-4867.14212799999</parameter>
              <parameter name="rider_end_slope" alias="RiderEndSlope" label="Rider End Slope" group="Peak">-4867.14212799999</parameter>
              <parameter name="Peak_Area" alias="PeakArea" label="Area" group="Peak">146.92403854</parameter>
              <parameter name="Peak_Height" alias="PeakHeight" label="Height" group="Peak">36.9104054522223</parameter>
              <peakXvalue>608.99</peakXvalue>
              <peakYvalue>106.85234625</peakYvalue>
            </peak>
            <peak number="25">
              <parameter name="Peak_Type" alias="PeakType" label="Type" group="Peak">15</parameter>
              <parameter name="Peak_Area" alias="PeakArea" label="Area" group="Peak">247.17351975375</parameter>
              <parameter name="Peak_Height" alias="PeakHeight" label="Height" group="Peak">61.29229365925</parameter>
              <peakXvalue>623.99</peakXvalue>
              <peakYvalue>122.00186538</peakYvalue>
            </peak>
            <peak number="26">
              <parameter name="Peak_Type" alias="PeakType" label="Type" group="Peak">15</parameter>
              <parameter name="Peak_Area" alias="PeakArea" label="Area" group="Peak">17.5992692062497</parameter>
              <parameter name="Peak_Height" alias="PeakHeight" label="Height" group="Peak">6.6154326545</parameter>
              <peakXvalue>631.24</peakXvalue>
              <peakYvalue>62.39750996</peakYvalue>
            </peak>
            <peak number="27">
              <parameter name="Peak_Type" alias="PeakType" label="Type" group="Peak">1029</parameter>
              <parameter name="Peak_Area" alias="PeakArea" label="Area" group="Peak">178.881850459001</parameter>
              <parameter name="Peak_Height" alias="PeakHeight" label="Height" group="Peak">46.3854695508571</parameter>
              <peakXvalue>638.99</peakXvalue>
              <peakYvalue>97.08335353</peakYvalue>
            </peak>
            <peak number="28">
              <parameter name="Peak_Type" alias="PeakType" label="Type" group="Peak">522</parameter>
              <parameter name="Peak_Area" alias="PeakArea" label="Area" group="Peak">342.354390888499</parameter>
              <parameter name="Peak_Height" alias="PeakHeight" label="Height" group="Peak">73.9117607754286</parameter>
              <peakXvalue>645.74</peakXvalue>
              <peakYvalue>125.27956688</peakYvalue>
            </peak>
            <peak number="29">
              <parameter name="Peak_Type" alias="PeakType" label="Type" group="Peak">1029</parameter>
              <parameter name="Peak_Area" alias="PeakArea" label="Area" group="Peak">407.053196609117</parameter>
              <parameter name="Peak_Height" alias="PeakHeight" label="Height" group="Peak">68.7078419170588</parameter>
              <peakXvalue>660.99</peakXvalue>
              <peakYvalue>124.35913785</peakYvalue>
            </peak>
            <peak number="30">
              <parameter name="Peak_Type" alias="PeakType" label="Type" group="Peak">1536</parameter>
              <parameter name="Peak_Area" alias="PeakArea" label="Area" group="Peak">191.094317747574</parameter>
              <parameter name="Peak_Height" alias="PeakHeight" label="Height" group="Peak">56.7137311182353</parameter>
              <peakXvalue>668.74</peakXvalue>
              <peakYvalue>115.6794707</peakYvalue>
            </peak>
            <peak number="31">
              <parameter name="Peak_Type" alias="PeakType" label="Type" group="Peak">1536</parameter>
              <parameter name="Peak_Area" alias="PeakArea" label="Area" group="Peak">210.349835327794</parameter>
              <parameter name="Peak_Height" alias="PeakHeight" label="Height" group="Peak">54.8621962911765</parameter>
              <peakXvalue>673.24</peakXvalue>
              <peakYvalue>115.75245154</peakYvalue>
            </peak>
            <peak number="32">
              <parameter name="Peak_Type" alias="PeakType" label="Type" group="Peak">522</parameter>
              <parameter name="Peak_Area" alias="PeakArea" label="Area" group="Peak">102.671982503015</parameter>
              <parameter name="Peak_Height" alias="PeakHeight" label="Height" group="Peak">32.2468987788235</parameter>
              <peakXvalue>678.99</peakXvalue>
              <peakYvalue>95.59625738</peakYvalue>
            </peak>
            <peak number="33">
              <parameter name="Peak_Type" alias="PeakType" label="Type" group="Peak">7</parameter>
              <parameter name="Peak_Area" alias="PeakArea" label="Area" group="Peak">9.69770600124989</parameter>
              <parameter name="Peak_Height" alias="PeakHeight" label="Height" group="Peak">5.147377855</parameter>
              <peakXvalue>684.49</peakXvalue>
              <peakYvalue>72.06200355</peakYvalue>
            </peak>
            <peak number="34">
              <parameter name="Peak_Type" alias="PeakType" label="Type" group="Peak">11</parameter>
              <parameter name="Peak_Area" alias="PeakArea" label="Area" group="Peak">84.6461431550002</parameter>
              <parameter name="Peak_Height" alias="PeakHeight" label="Height" group="Peak">23.9940682803449</parameter>
              <peakXvalue>688.99</peakXvalue>
              <peakYvalue>87.14449652</peakYvalue>
            </peak>
            <peak number="35">
              <parameter name="Peak_Type" alias="PeakType" label="Type" group="Peak">7</parameter>
              <parameter name="Peak_Area" alias="PeakArea" label="Area" group="Peak">43.5720462875</parameter>
              <parameter name="Peak_Height" alias="PeakHeight" label="Height" group="Peak">9.97677142891892</parameter>
              <peakXvalue>698.99</peakXvalue>
              <peakYvalue>63.67294204</peakYvalue>
            </peak>
            <peak number="36">
              <parameter name="Peak_Type" alias="PeakType" label="Type" group="Peak">1025</parameter>
              <parameter name="Peak_Area" alias="PeakArea" label="Area" group="Peak">170.04133802675</parameter>
              <parameter name="Peak_Height" alias="PeakHeight" label="Height" group="Peak">43.214682706</parameter>
              <peakXvalue>707.24</peakXvalue>
              <peakYvalue>98.01320424</peakYvalue>
            </peak>
            <peak number="37">
              <parameter name="Peak_Type" alias="PeakType" label="Type" group="Peak">514</parameter>
              <parameter name="Peak_Area" alias="PeakArea" label="Area" group="Peak">203.94701798825</parameter>
              <parameter name="Peak_Height" alias="PeakHeight" label="Height" group="Peak">32.858663452</parameter>
              <peakXvalue>712.49</peakXvalue>
              <peakYvalue>88.64484552</peakYvalue>
            </peak>
            <peak number="38">
              <parameter name="Peak_Type" alias="PeakType" label="Type" group="Peak">11</parameter>
              <parameter name="Peak_Area" alias="PeakArea" label="Area" group="Peak">252.9540398825</parameter>
              <parameter name="Peak_Height" alias="PeakHeight" label="Height" group="Peak">31.3991549052239</parameter>
              <peakXvalue>729.74</peakXvalue>
              <peakYvalue>85.40956031</peakYvalue>
            </peak>
            <peak number="39">
              <parameter name="Peak_Type" alias="PeakType" label="Type" group="Peak">15</parameter>
              <parameter name="Peak_Area" alias="PeakArea" label="Area" group="Peak">22.6683825525</parameter>
              <parameter name="Peak_Height" alias="PeakHeight" label="Height" group="Peak">6.2429343875862</parameter>
              <peakXvalue>743.99</peakXvalue>
              <peakYvalue>60.28503134</peakYvalue>
            </peak>
            <peak number="40">
              <parameter name="Peak_Type" alias="PeakType" label="Type" group="Peak">1029</parameter>
              <parameter name="Peak_Area" alias="PeakArea" label="Area" group="Peak">151.332897828333</parameter>
              <parameter name="Peak_Height" alias="PeakHeight" label="Height" group="Peak">25.9027834689583</parameter>
              <peakXvalue>757.74</peakXvalue>
              <peakYvalue>75.18285334</peakYvalue>
            </peak>
            <peak number="41">
              <parameter name="Peak_Type" alias="PeakType" label="Type" group="Peak">514</parameter>
              <parameter name="Peak_Area" alias="PeakArea" label="Area" group="Peak">141.071826669167</parameter>
              <parameter name="Peak_Height" alias="PeakHeight" label="Height" group="Peak">27.166989066875</parameter>
              <peakXvalue>769.24</peakXvalue>
              <peakYvalue>75.99304648</peakYvalue>
            </peak>
            <peak number="42">
              <parameter name="Peak_Type" alias="PeakType" label="Type" group="Peak">3</parameter>
              <parameter name="Peak_Area" alias="PeakArea" label="Area" group="Peak">49.66621888</parameter>
              <parameter name="Peak_Height" alias="PeakHeight" label="Height" group="Peak">8.12791847962264</parameter>
              <peakXvalue>783.24</peakXvalue>
              <peakYvalue>56.99244806</peakYvalue>
            </peak>
            <peak number="43">
              <parameter name="Peak_Type" alias="PeakType" label="Type" group="Peak">11</parameter>
              <parameter name="Peak_Area" alias="PeakArea" label="Area" group="Peak">39.4139418000001</parameter>
              <parameter name="Peak_Height" alias="PeakHeight" label="Height" group="Peak">8.34825602813952</parameter>
              <peakXvalue>793.74</peakXvalue>
              <peakYvalue>56.10993619</peakYvalue>
            </peak>
            <peak number="44">
              <parameter name="Peak_Type" alias="PeakType" label="Type" group="Peak">15</parameter>
              <parameter name="Peak_Area" alias="PeakArea" label="Area" group="Peak">30.84104241625</parameter>
              <parameter name="Peak_Height" alias="PeakHeight" label="Height" group="Peak">6.77580538428571</parameter>
              <peakXvalue>806.49</peakXvalue>
              <peakYvalue>52.03846606</peakYvalue>
            </peak>
            <peak number="45">
              <parameter name="Peak_Type" alias="PeakType" label="Type" group="Peak">15</parameter>
              <parameter name="Peak_Area" alias="PeakArea" label="Area" group="Peak">116.31762186125</parameter>
              <parameter name="Peak_Height" alias="PeakHeight" label="Height" group="Peak">17.25830405</parameter>
              <peakXvalue>845.24</peakXvalue>
              <peakYvalue>64.19360598</peakYvalue>
            </peak>
            <peak number="46">
              <parameter name="Peak_Type" alias="PeakType" label="Type" group="Peak">15</parameter>
              <parameter name="Peak_Area" alias="PeakArea" label="Area" group="Peak">42.0941190112502</parameter>
              <parameter name="Peak_Height" alias="PeakHeight" label="Height" group="Peak">8.49585686499999</parameter>
              <peakXvalue>863.49</peakXvalue>
              <peakYvalue>55.49044064</peakYvalue>
            </peak>
            <peak number="47">
              <parameter name="Peak_Type" alias="PeakType" label="Type" group="Peak">15</parameter>
              <parameter name="Peak_Area" alias="PeakArea" label="Area" group="Peak">17.96488560125</parameter>
              <parameter name="Peak_Height" alias="PeakHeight" label="Height" group="Peak">5.349508035</parameter>
              <peakXvalue>878.49</peakXvalue>
              <peakYvalue>54.1159081</peakYvalue>
            </peak>
            <peak number="48">
              <parameter name="Peak_Type" alias="PeakType" label="Type" group="Peak">15</parameter>
              <parameter name="Peak_Area" alias="PeakArea" label="Area" group="Peak">134.7257762925</parameter>
              <parameter name="Peak_Height" alias="PeakHeight" label="Height" group="Peak">23.33520985</parameter>
              <peakXvalue>891.24</peakXvalue>
              <peakYvalue>71.84544835</peakYvalue>
            </peak>
            <peak number="49">
              <parameter name="Peak_Type" alias="PeakType" label="Type" group="Peak">7</parameter>
              <parameter name="Peak_Area" alias="PeakArea" label="Area" group="Peak">77.3430362537496</parameter>
              <parameter name="Peak_Height" alias="PeakHeight" label="Height" group="Peak">8.90610444477272</parameter>
              <peakXvalue>953.24</peakXvalue>
              <peakYvalue>55.41662003</peakYvalue>
            </peak>
            <peak number="50">
              <parameter name="Peak_Type" alias="PeakType" label="Type" group="Peak">11</parameter>
              <parameter name="Peak_Area" alias="PeakArea" label="Area" group="Peak">35.5050341474999</parameter>
              <parameter name="Peak_Height" alias="PeakHeight" label="Height" group="Peak">5.79342374620689</parameter>
              <peakXvalue>970.24</peakXvalue>
              <peakYvalue>51.91722472</peakYvalue>
            </peak>
            <peak number="51">
              <parameter name="Peak_Type" alias="PeakType" label="Type" group="Peak">15</parameter>
              <parameter name="Peak_Area" alias="PeakArea" label="Area" group="Peak">49.6953423525</parameter>
              <parameter name="Peak_Height" alias="PeakHeight" label="Height" group="Peak">6.84947881329114</parameter>
              <peakXvalue>986.99</peakXvalue>
              <peakYvalue>53.08248046</peakYvalue>
            </peak>
            <peak number="52">
              <parameter name="Peak_Type" alias="PeakType" label="Type" group="Peak">15</parameter>
              <parameter name="Peak_Area" alias="PeakArea" label="Area" group="Peak">45.575690125</parameter>
              <parameter name="Peak_Height" alias="PeakHeight" label="Height" group="Peak">7.80115645491525</parameter>
              <peakXvalue>1055.24</peakXvalue>
              <peakYvalue>55.52367354</peakYvalue>
            </peak>
            <peak number="53">
              <parameter name="Peak_Type" alias="PeakType" label="Type" group="Peak">15</parameter>
              <parameter name="Peak_Area" alias="PeakArea" label="Area" group="Peak">49.8757579875001</parameter>
              <parameter name="Peak_Height" alias="PeakHeight" label="Height" group="Peak">9.86698872875002</parameter>
              <peakXvalue>1094.49</peakXvalue>
              <peakYvalue>59.05174355</peakYvalue>
            </peak>
            <peak number="54">
              <parameter name="Peak_Type" alias="PeakType" label="Type" group="Peak">1029</parameter>
              <parameter name="Peak_Area" alias="PeakArea" label="Area" group="Peak">55.4952779180762</parameter>
              <parameter name="Peak_Height" alias="PeakHeight" label="Height" group="Peak">9.68487223939128</parameter>
              <peakXvalue>1113.24</peakXvalue>
              <peakYvalue>58.19585005</peakYvalue>
            </peak>
            <peak number="55">
              <parameter name="Peak_Type" alias="PeakType" label="Type" group="Peak">522</parameter>
              <parameter name="Peak_Area" alias="PeakArea" label="Area" group="Peak">20652.5517195819</parameter>
              <parameter name="Peak_Height" alias="PeakHeight" label="Height" group="Peak">956.625363779826</parameter>
              <peakXvalue>1166.99</peakXvalue>
              <peakYvalue>987.29701473</peakYvalue>
            </peak>
            <peak number="56">
              <parameter name="Peak_Type" alias="PeakType" label="Type" group="Peak">15</parameter>
              <parameter name="Peak_Area" alias="PeakArea" label="Area" group="Peak">23.5346746975002</parameter>
              <parameter name="Peak_Height" alias="PeakHeight" label="Height" group="Peak">5.54651772170725</parameter>
              <peakXvalue>1225.24</peakXvalue>
              <peakYvalue>15.97621075</peakYvalue>
            </peak>
            <peak number="57">
              <parameter name="Peak_Type" alias="PeakType" label="Type" group="Peak">15</parameter>
              <parameter name="Peak_Area" alias="PeakArea" label="Area" group="Peak">51.5502031200002</parameter>
              <parameter name="Peak_Height" alias="PeakHeight" label="Height" group="Peak">12.9805522348936</parameter>
              <peakXvalue>1272.24</peakXvalue>
              <peakYvalue>-0.36745538</peakYvalue>
            </peak>
            <peak number="58">
              <parameter name="Peak_Type" alias="PeakType" label="Type" group="Peak">15</parameter>
              <parameter name="Peak_Area" alias="PeakArea" label="Area" group="Peak">3578.332327725</parameter>
              <parameter name="Peak_Height" alias="PeakHeight" label="Height" group="Peak">130.737275398696</parameter>
              <peakXvalue>1527.24</peakXvalue>
              <peakYvalue>75.67633176</peakYvalue>
            </peak>
          </peaktable>
        </Ydata>
      </Xdata>
    </trace>
  </experiment>
  <experiment name="pLemo + LdtD (100 uM) 1">
    <collectdate>2026-02-23T02:11:56Z</collectdate>
    <parameter name="type" alias="SampleType" label="Type" group="Injection">SAMPLE</parameter>
    <trace name="UV_VIS_1" technique="CHROM">
      <parameter name="detector_maximum_value" alias="detector_maximum_value" label="detector">21.47483647</parameter>
      <parameter name="detector_minimum_value" alias="detector_minimum_value" label="detector">-21.47483647</parameter>
      <Xdata label="Seconds" units="SECONDS" valueorder="ORDERED">
        <values byteorder="INTEL" format="FLOAT64" numvalues="7201">uB6F61G4zj9bj8L1KFzfP65H4XoUruc/rkfhehSu7z/Xo3A9CtfzP9ejcD0K1/c/16NwPQrX+z/W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        </values>
        <Ydata label="mAU" units="MILLIVOLTS">
          <values byteorder="INTEL" format="FLOAT64" numvalues="7201">vpMFAlNcAkC1+SQcH4oCQHkpTEoHrAJAbYMk/QfKAkCHmnSdPtECQEs7mMHWrAJAgephYAT6AkD3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          </values>
          <peaktable name="Peaks Table">
            <peak number="1">
              <parameter name="Peak_Type" alias="PeakType" label="Type" group="Peak">7</parameter>
              <parameter name="Peak_Area" alias="PeakArea" label="Area" group="Peak">1818.11588775875</parameter>
              <parameter name="Peak_Height" alias="PeakHeight" label="Height" group="Peak">359.366564086951</parameter>
              <peakXvalue>71.24</peakXvalue>
              <peakYvalue>330.41936283</peakYvalue>
            </peak>
            <peak number="2">
              <parameter name="Peak_Type" alias="PeakType" label="Type" group="Peak">11</parameter>
              <parameter name="Peak_Area" alias="PeakArea" label="Area" group="Peak">2218.7735147275</parameter>
              <parameter name="Peak_Height" alias="PeakHeight" label="Height" group="Peak">417.7137801</parameter>
              <peakXvalue>82.49</peakXvalue>
              <peakYvalue>45.59194847</peakYvalue>
            </peak>
            <peak number="3">
              <parameter name="Peak_Type" alias="PeakType" label="Type" group="Peak">1029</parameter>
              <parameter name="Peak_Area" alias="PeakArea" label="Area" group="Peak">30481.1784227705</parameter>
              <parameter name="Peak_Height" alias="PeakHeight" label="Height" group="Peak">631.400946181902</parameter>
              <peakXvalue>117.99</peakXvalue>
              <peakYvalue>77.53362087</peakYvalue>
            </peak>
            <peak number="4">
              <parameter name="Peak_Type" alias="PeakType" label="Type" group="Peak">32</parameter>
              <parameter name="rider_type" alias="RiderType" label="Rider Type" group="Peak">1</parameter>
              <parameter name="rider_start_slope" alias="RiderStartSlope" label="Rider Start Slope" group="Peak">-1006.191006</parameter>
              <parameter name="rider_end_slope" alias="RiderEndSlope" label="Rider End Slope" group="Peak">-1006.191006</parameter>
              <parameter name="Peak_Area" alias="PeakArea" label="Area" group="Peak">59.9599494575001</parameter>
              <parameter name="Peak_Height" alias="PeakHeight" label="Height" group="Peak">12.1860606958333</parameter>
              <peakXvalue>134.24</peakXvalue>
              <peakYvalue>41.87609014</peakYvalue>
            </peak>
            <peak number="5">
              <parameter name="Peak_Type" alias="PeakType" label="Type" group="Peak">16</parameter>
              <parameter name="rider_type" alias="RiderType" label="Rider Type" group="Peak">1</parameter>
              <parameter name="rider_start_slope" alias="RiderStartSlope" label="Rider Start Slope" group="Peak">5024.57257440001</parameter>
              <parameter name="rider_end_slope" alias="RiderEndSlope" label="Rider End Slope" group="Peak">5024.57257440001</parameter>
              <parameter name="Peak_Area" alias="PeakArea" label="Area" group="Peak">14.2012092100001</parameter>
              <parameter name="Peak_Height" alias="PeakHeight" label="Height" group="Peak">5.54724071900002</parameter>
              <peakXvalue>146.24</peakXvalue>
              <peakYvalue>36.90392207</peakYvalue>
            </peak>
            <peak number="6">
              <parameter name="Peak_Type" alias="PeakType" label="Type" group="Peak">1536</parameter>
              <parameter name="Peak_Area" alias="PeakArea" label="Area" group="Peak">13577.4319613551</parameter>
              <parameter name="Peak_Height" alias="PeakHeight" label="Height" group="Peak">591.619500917239</parameter>
              <peakXvalue>157.49</peakXvalue>
              <peakYvalue>283.76453559</peakYvalue>
            </peak>
            <peak number="7">
              <parameter name="Peak_Type" alias="PeakType" label="Type" group="Peak">32</parameter>
              <parameter name="rider_type" alias="RiderType" label="Rider Type" group="Peak">1</parameter>
              <parameter name="rider_start_slope" alias="RiderStartSlope" label="Rider Start Slope" group="Peak">-2338.42776342857</parameter>
              <parameter name="rider_end_slope" alias="RiderEndSlope" label="Rider End Slope" group="Peak">-2338.42776342857</parameter>
              <parameter name="Peak_Area" alias="PeakArea" label="Area" group="Peak">32.6229952137499</parameter>
              <parameter name="Peak_Height" alias="PeakHeight" label="Height" group="Peak">6.82408040119048</parameter>
              <peakXvalue>174.99</peakXvalue>
              <peakYvalue>31.28556076</peakYvalue>
            </peak>
            <peak number="8">
              <parameter name="Peak_Type" alias="PeakType" label="Type" group="Peak">514</parameter>
              <parameter name="Peak_Area" alias="PeakArea" label="Area" group="Peak">2627.14151501563</parameter>
              <parameter name="Peak_Height" alias="PeakHeight" label="Height" group="Peak">152.548652922209</parameter>
              <peakXvalue>187.24</peakXvalue>
              <peakYvalue>29.98147771</peakYvalue>
            </peak>
            <peak number="9">
              <parameter name="Peak_Type" alias="PeakType" label="Type" group="Peak">11</parameter>
              <parameter name="Peak_Area" alias="PeakArea" label="Area" group="Peak">406.892111205</parameter>
              <parameter name="Peak_Height" alias="PeakHeight" label="Height" group="Peak">50.7522313717391</parameter>
              <peakXvalue>219.74</peakXvalue>
              <peakYvalue>70.47937821</peakYvalue>
            </peak>
            <peak number="10">
              <parameter name="Peak_Type" alias="PeakType" label="Type" group="Peak">7</parameter>
              <parameter name="Peak_Area" alias="PeakArea" label="Area" group="Peak">2085.123930615</parameter>
              <parameter name="Peak_Height" alias="PeakHeight" label="Height" group="Peak">228.990764414031</parameter>
              <peakXvalue>245.24</peakXvalue>
              <peakYvalue>249.8479845</peakYvalue>
            </peak>
            <peak number="11">
              <parameter name="Peak_Type" alias="PeakType" label="Type" group="Peak">11</parameter>
              <parameter name="Peak_Area" alias="PeakArea" label="Area" group="Peak">1890.1308063175</parameter>
              <parameter name="Peak_Height" alias="PeakHeight" label="Height" group="Peak">199.16821498936</parameter>
              <peakXvalue>276.24</peakXvalue>
              <peakYvalue>224.98150518</peakYvalue>
            </peak>
            <peak number="12">
              <parameter name="Peak_Type" alias="PeakType" label="Type" group="Peak">7</parameter>
              <parameter name="Peak_Area" alias="PeakArea" label="Area" group="Peak">757.441796385</parameter>
              <parameter name="Peak_Height" alias="PeakHeight" label="Height" group="Peak">94.1260107582353</parameter>
              <peakXvalue>304.49</peakXvalue>
              <peakYvalue>124.28589418</peakYvalue>
            </peak>
            <peak number="13">
              <parameter name="Peak_Type" alias="PeakType" label="Type" group="Peak">1025</parameter>
              <parameter name="Peak_Area" alias="PeakArea" label="Area" group="Peak">3739.15361114204</parameter>
              <parameter name="Peak_Height" alias="PeakHeight" label="Height" group="Peak">317.423962242703</parameter>
              <peakXvalue>344.99</peakXvalue>
              <peakYvalue>358.73161311</peakYvalue>
            </peak>
            <peak number="14">
              <parameter name="Peak_Type" alias="PeakType" label="Type" group="Peak">1536</parameter>
              <parameter name="Peak_Area" alias="PeakArea" label="Area" group="Peak">792.882743759567</parameter>
              <parameter name="Peak_Height" alias="PeakHeight" label="Height" group="Peak">72.7086381237102</parameter>
              <peakXvalue>369.74</peakXvalue>
              <peakYvalue>117.16398757</peakYvalue>
            </peak>
            <peak number="15">
              <parameter name="Peak_Type" alias="PeakType" label="Type" group="Peak">32</parameter>
              <parameter name="rider_type" alias="RiderType" label="Rider Type" group="Peak">1</parameter>
              <parameter name="rider_start_slope" alias="RiderStartSlope" label="Rider Start Slope" group="Peak">-3599.5982212174</parameter>
              <parameter name="rider_end_slope" alias="RiderEndSlope" label="Rider End Slope" group="Peak">-3599.5982212174</parameter>
              <parameter name="Peak_Area" alias="PeakArea" label="Area" group="Peak">25.5582114174999</parameter>
              <parameter name="Peak_Height" alias="PeakHeight" label="Height" group="Peak">9.09847633695648</parameter>
              <peakXvalue>376.99</peakXvalue>
              <peakYvalue>86.00122816</peakYvalue>
            </peak>
            <peak number="16">
              <parameter name="Peak_Type" alias="PeakType" label="Type" group="Peak">1536</parameter>
              <parameter name="Peak_Area" alias="PeakArea" label="Area" group="Peak">513.627941092768</parameter>
              <parameter name="Peak_Height" alias="PeakHeight" label="Height" group="Peak">47.5069214835336</parameter>
              <peakXvalue>387.74</peakXvalue>
              <peakYvalue>94.25150626</peakYvalue>
            </peak>
            <peak number="17">
              <parameter name="Peak_Type" alias="PeakType" label="Type" group="Peak">32</parameter>
              <parameter name="rider_type" alias="RiderType" label="Rider Type" group="Peak">1</parameter>
              <parameter name="rider_start_slope" alias="RiderStartSlope" label="Rider Start Slope" group="Peak">-120.378699000012</parameter>
              <parameter name="rider_end_slope" alias="RiderEndSlope" label="Rider End Slope" group="Peak">-120.378699000012</parameter>
              <parameter name="Peak_Area" alias="PeakArea" label="Area" group="Peak">11.47636726625</parameter>
              <parameter name="Peak_Height" alias="PeakHeight" label="Height" group="Peak">5.92484022687499</parameter>
              <peakXvalue>392.24</peakXvalue>
              <peakYvalue>95.07853132</peakYvalue>
            </peak>
            <peak number="18">
              <parameter name="Peak_Type" alias="PeakType" label="Type" group="Peak">1536</parameter>
              <parameter name="Peak_Area" alias="PeakArea" label="Area" group="Peak">416.747933573267</parameter>
              <parameter name="Peak_Height" alias="PeakHeight" label="Height" group="Peak">79.8566875233039</parameter>
              <peakXvalue>396.99</peakXvalue>
              <peakYvalue>127.7776849</peakYvalue>
            </peak>
            <peak number="19">
              <parameter name="Peak_Type" alias="PeakType" label="Type" group="Peak">1536</parameter>
              <parameter name="Peak_Area" alias="PeakArea" label="Area" group="Peak">5340.6197803742</parameter>
              <parameter name="Peak_Height" alias="PeakHeight" label="Height" group="Peak">1055.25435666336</parameter>
              <peakXvalue>405.74</peakXvalue>
              <peakYvalue>1104.28817677</peakYvalue>
            </peak>
            <peak number="20">
              <parameter name="Peak_Type" alias="PeakType" label="Type" group="Peak">1536</parameter>
              <parameter name="Peak_Area" alias="PeakArea" label="Area" group="Peak">133.967696762465</parameter>
              <parameter name="Peak_Height" alias="PeakHeight" label="Height" group="Peak">26.3277679345936</parameter>
              <peakXvalue>421.24</peakXvalue>
              <peakYvalue>77.33287402</peakYvalue>
            </peak>
            <peak number="21">
              <parameter name="Peak_Type" alias="PeakType" label="Type" group="Peak">1536</parameter>
              <parameter name="Peak_Area" alias="PeakArea" label="Area" group="Peak">966.549331930027</parameter>
              <parameter name="Peak_Height" alias="PeakHeight" label="Height" group="Peak">154.684274806113</parameter>
              <peakXvalue>436.24</peakXvalue>
              <peakYvalue>207.597077</peakYvalue>
            </peak>
            <peak number="22">
              <parameter name="Peak_Type" alias="PeakType" label="Type" group="Peak">1536</parameter>
              <parameter name="Peak_Area" alias="PeakArea" label="Area" group="Peak">125.921089451506</parameter>
              <parameter name="Peak_Height" alias="PeakHeight" label="Height" group="Peak">30.9877116801767</parameter>
              <peakXvalue>446.74</peakXvalue>
              <peakYvalue>85.23590115</peakYvalue>
            </peak>
            <peak number="23">
              <parameter name="Peak_Type" alias="PeakType" label="Type" group="Peak">522</parameter>
              <parameter name="Peak_Area" alias="PeakArea" label="Area" group="Peak">434.073301526665</parameter>
              <parameter name="Peak_Height" alias="PeakHeight" label="Height" group="Peak">65.3359750767845</parameter>
              <peakXvalue>452.74</peakXvalue>
              <peakYvalue>120.34724299</peakYvalue>
            </peak>
            <peak number="24">
              <parameter name="Peak_Type" alias="PeakType" label="Type" group="Peak">15</parameter>
              <parameter name="Peak_Area" alias="PeakArea" label="Area" group="Peak">47.40175388</parameter>
              <parameter name="Peak_Height" alias="PeakHeight" label="Height" group="Peak">10.0981233282979</parameter>
              <peakXvalue>471.99</peakXvalue>
              <peakYvalue>68.82364046</peakYvalue>
            </peak>
            <peak number="25">
              <parameter name="Peak_Type" alias="PeakType" label="Type" group="Peak">15</parameter>
              <parameter name="Peak_Area" alias="PeakArea" label="Area" group="Peak">22.6658690075</parameter>
              <parameter name="Peak_Height" alias="PeakHeight" label="Height" group="Peak">6.68341671068964</parameter>
              <peakXvalue>480.99</peakXvalue>
              <peakYvalue>68.66431854</peakYvalue>
            </peak>
            <peak number="26">
              <parameter name="Peak_Type" alias="PeakType" label="Type" group="Peak">1029</parameter>
              <parameter name="Peak_Area" alias="PeakArea" label="Area" group="Peak">174.273737600685</parameter>
              <parameter name="Peak_Height" alias="PeakHeight" label="Height" group="Peak">42.6006141747946</parameter>
              <peakXvalue>489.74</peakXvalue>
              <peakYvalue>113.43549794</peakYvalue>
            </peak>
            <peak number="27">
              <parameter name="Peak_Type" alias="PeakType" label="Type" group="Peak">514</parameter>
              <parameter name="Peak_Area" alias="PeakArea" label="Area" group="Peak">394.953731516815</parameter>
              <parameter name="Peak_Height" alias="PeakHeight" label="Height" group="Peak">80.0818279342466</parameter>
              <peakXvalue>496.99</peakXvalue>
              <peakYvalue>161.32291647</peakYvalue>
            </peak>
            <peak number="28">
              <parameter name="Peak_Type" alias="PeakType" label="Type" group="Peak">3</parameter>
              <parameter name="Peak_Area" alias="PeakArea" label="Area" group="Peak">1707.9315370075</parameter>
              <parameter name="Peak_Height" alias="PeakHeight" label="Height" group="Peak">365.557929072</parameter>
              <peakXvalue>510.99</peakXvalue>
              <peakYvalue>464.67258527</peakYvalue>
            </peak>
            <peak number="29">
              <parameter name="Peak_Type" alias="PeakType" label="Type" group="Peak">1025</parameter>
              <parameter name="Peak_Area" alias="PeakArea" label="Area" group="Peak">121.621132590623</parameter>
              <parameter name="Peak_Height" alias="PeakHeight" label="Height" group="Peak">39.993546922491</parameter>
              <peakXvalue>520.74</peakXvalue>
              <peakYvalue>148.4241032</peakYvalue>
            </peak>
            <peak number="30">
              <parameter name="Peak_Type" alias="PeakType" label="Type" group="Peak">1536</parameter>
              <parameter name="Peak_Area" alias="PeakArea" label="Area" group="Peak">122.228366786868</parameter>
              <parameter name="Peak_Height" alias="PeakHeight" label="Height" group="Peak">31.764264606787</parameter>
              <peakXvalue>527.49</peakXvalue>
              <peakYvalue>143.16986735</peakYvalue>
            </peak>
            <peak number="31">
              <parameter name="Peak_Type" alias="PeakType" label="Type" group="Peak">1536</parameter>
              <parameter name="Peak_Area" alias="PeakArea" label="Area" group="Peak">3524.80738460062</parameter>
              <parameter name="Peak_Height" alias="PeakHeight" label="Height" group="Peak">824.780694178809</parameter>
              <peakXvalue>534.74</peakXvalue>
              <peakYvalue>939.3817172</peakYvalue>
            </peak>
            <peak number="32">
              <parameter name="Peak_Type" alias="PeakType" label="Type" group="Peak">1536</parameter>
              <parameter name="Peak_Area" alias="PeakArea" label="Area" group="Peak">1820.68200773079</parameter>
              <parameter name="Peak_Height" alias="PeakHeight" label="Height" group="Peak">418.466428089458</parameter>
              <peakXvalue>544.49</peakXvalue>
              <peakYvalue>537.36474045</peakYvalue>
            </peak>
            <peak number="33">
              <parameter name="Peak_Type" alias="PeakType" label="Type" group="Peak">1536</parameter>
              <parameter name="Peak_Area" alias="PeakArea" label="Area" group="Peak">1880.40067079728</parameter>
              <parameter name="Peak_Height" alias="PeakHeight" label="Height" group="Peak">479.346576320325</parameter>
              <peakXvalue>557.49</peakXvalue>
              <peakYvalue>603.9746078</peakYvalue>
            </peak>
            <peak number="34">
              <parameter name="Peak_Type" alias="PeakType" label="Type" group="Peak">1536</parameter>
              <parameter name="Peak_Area" alias="PeakArea" label="Area" group="Peak">803.524831589623</parameter>
              <parameter name="Peak_Height" alias="PeakHeight" label="Height" group="Peak">181.189146347798</parameter>
              <peakXvalue>565.74</peakXvalue>
              <peakYvalue>309.45334573</peakYvalue>
            </peak>
            <peak number="35">
              <parameter name="Peak_Type" alias="PeakType" label="Type" group="Peak">514</parameter>
              <parameter name="Peak_Area" alias="PeakArea" label="Area" group="Peak">7053.10652654419</parameter>
              <parameter name="Peak_Height" alias="PeakHeight" label="Height" group="Peak">1458.76570280686</parameter>
              <peakXvalue>574.74</peakXvalue>
              <peakYvalue>1590.99663081</peakYvalue>
            </peak>
            <peak number="36">
              <parameter name="Peak_Type" alias="PeakType" label="Type" group="Peak">3</parameter>
              <parameter name="Peak_Area" alias="PeakArea" label="Area" group="Peak">5916.4425557425</parameter>
              <parameter name="Peak_Height" alias="PeakHeight" label="Height" group="Peak">1170.75872393667</parameter>
              <peakXvalue>596.24</peakXvalue>
              <peakYvalue>1306.7907233</peakYvalue>
            </peak>
            <peak number="37">
              <parameter name="Peak_Type" alias="PeakType" label="Type" group="Peak">32</parameter>
              <parameter name="rider_type" alias="RiderType" label="Rider Type" group="Peak">1</parameter>
              <parameter name="rider_start_slope" alias="RiderStartSlope" label="Rider Start Slope" group="Peak">-22130.3740134194</parameter>
              <parameter name="rider_end_slope" alias="RiderEndSlope" label="Rider End Slope" group="Peak">-22130.3740134194</parameter>
              <parameter name="Peak_Area" alias="PeakArea" label="Area" group="Peak">286.013971662501</parameter>
              <parameter name="Peak_Height" alias="PeakHeight" label="Height" group="Peak">86.9935523845164</parameter>
              <peakXvalue>608.74</peakXvalue>
              <peakYvalue>250.92745578</peakYvalue>
            </peak>
            <peak number="38">
              <parameter name="Peak_Type" alias="PeakType" label="Type" group="Peak">3</parameter>
              <parameter name="Peak_Area" alias="PeakArea" label="Area" group="Peak">51.6597485725003</parameter>
              <parameter name="Peak_Height" alias="PeakHeight" label="Height" group="Peak">20.1112989380954</parameter>
              <peakXvalue>616.99</peakXvalue>
              <peakYvalue>158.39722042</peakYvalue>
            </peak>
            <peak number="39">
              <parameter name="Peak_Type" alias="PeakType" label="Type" group="Peak">11</parameter>
              <parameter name="Peak_Area" alias="PeakArea" label="Area" group="Peak">549.91691473</parameter>
              <parameter name="Peak_Height" alias="PeakHeight" label="Height" group="Peak">145.038143738333</parameter>
              <peakXvalue>623.74</peakXvalue>
              <peakYvalue>282.48036013</peakYvalue>
            </peak>
            <peak number="40">
              <parameter name="Peak_Type" alias="PeakType" label="Type" group="Peak">15</parameter>
              <parameter name="Peak_Area" alias="PeakArea" label="Area" group="Peak">54.5944491162502</parameter>
              <parameter name="Peak_Height" alias="PeakHeight" label="Height" group="Peak">20.5404131631819</parameter>
              <peakXvalue>630.99</peakXvalue>
              <peakYvalue>147.81673511</peakYvalue>
            </peak>
            <peak number="41">
              <parameter name="Peak_Type" alias="PeakType" label="Type" group="Peak">1029</parameter>
              <parameter name="Peak_Area" alias="PeakArea" label="Area" group="Peak">324.529920931916</parameter>
              <parameter name="Peak_Height" alias="PeakHeight" label="Height" group="Peak">81.76225985</parameter>
              <peakXvalue>638.24</peakXvalue>
              <peakYvalue>205.8348881</peakYvalue>
            </peak>
            <peak number="42">
              <parameter name="Peak_Type" alias="PeakType" label="Type" group="Peak">522</parameter>
              <parameter name="Peak_Area" alias="PeakArea" label="Area" group="Peak">539.622493263084</parameter>
              <parameter name="Peak_Height" alias="PeakHeight" label="Height" group="Peak">136.402525544667</parameter>
              <peakXvalue>644.74</peakXvalue>
              <peakYvalue>263.3352458</peakYvalue>
            </peak>
            <peak number="43">
              <parameter name="Peak_Type" alias="PeakType" label="Type" group="Peak">1029</parameter>
              <parameter name="Peak_Area" alias="PeakArea" label="Area" group="Peak">37.8691020989552</parameter>
              <parameter name="Peak_Height" alias="PeakHeight" label="Height" group="Peak">13.4602726614754</parameter>
              <peakXvalue>652.24</peakXvalue>
              <peakYvalue>144.17127115</peakYvalue>
            </peak>
            <peak number="44">
              <parameter name="Peak_Type" alias="PeakType" label="Type" group="Peak">522</parameter>
              <parameter name="Peak_Area" alias="PeakArea" label="Area" group="Peak">971.743352636045</parameter>
              <parameter name="Peak_Height" alias="PeakHeight" label="Height" group="Peak">197.496143759016</parameter>
              <peakXvalue>658.24</peakXvalue>
              <peakYvalue>331.9894779</peakYvalue>
            </peak>
            <peak number="45">
              <parameter name="Peak_Type" alias="PeakType" label="Type" group="Peak">7</parameter>
              <parameter name="Peak_Area" alias="PeakArea" label="Area" group="Peak">50.7742286712502</parameter>
              <parameter name="Peak_Height" alias="PeakHeight" label="Height" group="Peak">22.995339785</parameter>
              <peakXvalue>667.49</peakXvalue>
              <peakYvalue>170.74627117</peakYvalue>
            </peak>
            <peak number="46">
              <parameter name="Peak_Type" alias="PeakType" label="Type" group="Peak">3</parameter>
              <parameter name="Peak_Area" alias="PeakArea" label="Area" group="Peak">202.386164555</parameter>
              <parameter name="Peak_Height" alias="PeakHeight" label="Height" group="Peak">65.7490299008333</parameter>
              <peakXvalue>672.49</peakXvalue>
              <peakYvalue>236.16618476</peakYvalue>
            </peak>
            <peak number="47">
              <parameter name="Peak_Type" alias="PeakType" label="Type" group="Peak">11</parameter>
              <parameter name="Peak_Area" alias="PeakArea" label="Area" group="Peak">202.171903429999</parameter>
              <parameter name="Peak_Height" alias="PeakHeight" label="Height" group="Peak">45.1561478015384</parameter>
              <peakXvalue>677.99</peakXvalue>
              <peakYvalue>222.22666318</peakYvalue>
            </peak>
            <peak number="48">
              <parameter name="Peak_Type" alias="PeakType" label="Type" group="Peak">15</parameter>
              <parameter name="Peak_Area" alias="PeakArea" label="Area" group="Peak">125.994027045</parameter>
              <parameter name="Peak_Height" alias="PeakHeight" label="Height" group="Peak">29.8824137570967</parameter>
              <peakXvalue>688.49</peakXvalue>
              <peakYvalue>167.84237446</peakYvalue>
            </peak>
            <peak number="49">
              <parameter name="Peak_Type" alias="PeakType" label="Type" group="Peak">15</parameter>
              <parameter name="Peak_Area" alias="PeakArea" label="Area" group="Peak">62.3660023199999</parameter>
              <parameter name="Peak_Height" alias="PeakHeight" label="Height" group="Peak">16.6561366993103</parameter>
              <peakXvalue>697.74</peakXvalue>
              <peakYvalue>144.91706782</peakYvalue>
            </peak>
            <peak number="50">
              <parameter name="Peak_Type" alias="PeakType" label="Type" group="Peak">1029</parameter>
              <parameter name="Peak_Area" alias="PeakArea" label="Area" group="Peak">417.93512330028</parameter>
              <parameter name="Peak_Height" alias="PeakHeight" label="Height" group="Peak">99.7815262724692</parameter>
              <peakXvalue>706.74</peakXvalue>
              <peakYvalue>224.65613454</peakYvalue>
            </peak>
            <peak number="51">
              <parameter name="Peak_Type" alias="PeakType" label="Type" group="Peak">514</parameter>
              <parameter name="Peak_Area" alias="PeakArea" label="Area" group="Peak">377.38097519972</parameter>
              <parameter name="Peak_Height" alias="PeakHeight" label="Height" group="Peak">77.0015127192593</parameter>
              <peakXvalue>711.74</peakXvalue>
              <peakYvalue>199.71094553</peakYvalue>
            </peak>
            <peak number="52">
              <parameter name="Peak_Type" alias="PeakType" label="Type" group="Peak">16</parameter>
              <parameter name="rider_type" alias="RiderType" label="Rider Type" group="Peak">1</parameter>
              <parameter name="rider_start_slope" alias="RiderStartSlope" label="Rider Start Slope" group="Peak">11635.4581559999</parameter>
              <parameter name="rider_end_slope" alias="RiderEndSlope" label="Rider End Slope" group="Peak">11635.4581559999</parameter>
              <parameter name="Peak_Area" alias="PeakArea" label="Area" group="Peak">17.25663287375</parameter>
              <parameter name="Peak_Height" alias="PeakHeight" label="Height" group="Peak">6.59568791249998</parameter>
              <peakXvalue>725.24</peakXvalue>
              <peakYvalue>136.20464694</peakYvalue>
            </peak>
            <peak number="53">
              <parameter name="Peak_Type" alias="PeakType" label="Type" group="Peak">11</parameter>
              <parameter name="Peak_Area" alias="PeakArea" label="Area" group="Peak">322.421743242499</parameter>
              <parameter name="Peak_Height" alias="PeakHeight" label="Height" group="Peak">40.9981065453623</parameter>
              <peakXvalue>729.49</peakXvalue>
              <peakYvalue>152.0832357</peakYvalue>
            </peak>
            <peak number="54">
              <parameter name="Peak_Type" alias="PeakType" label="Type" group="Peak">32</parameter>
              <parameter name="rider_type" alias="RiderType" label="Rider Type" group="Peak">1</parameter>
              <parameter name="rider_start_slope" alias="RiderStartSlope" label="Rider Start Slope" group="Peak">-22787.6394305454</parameter>
              <parameter name="rider_end_slope" alias="RiderEndSlope" label="Rider End Slope" group="Peak">-22787.6394305454</parameter>
              <parameter name="Peak_Area" alias="PeakArea" label="Area" group="Peak">31.2954370237515</parameter>
              <parameter name="Peak_Height" alias="PeakHeight" label="Height" group="Peak">10.7111959236363</parameter>
              <peakXvalue>733.74</peakXvalue>
              <peakYvalue>140.62302144</peakYvalue>
            </peak>
            <peak number="55">
              <parameter name="Peak_Type" alias="PeakType" label="Type" group="Peak">1029</parameter>
              <parameter name="Peak_Area" alias="PeakArea" label="Area" group="Peak">99.0314652472032</parameter>
              <parameter name="Peak_Height" alias="PeakHeight" label="Height" group="Peak">24.6995896239474</parameter>
              <peakXvalue>744.24</peakXvalue>
              <peakYvalue>127.01523222</peakYvalue>
            </peak>
            <peak number="56">
              <parameter name="Peak_Type" alias="PeakType" label="Type" group="Peak">1536</parameter>
              <parameter name="Peak_Area" alias="PeakArea" label="Area" group="Peak">312.508074839944</parameter>
              <parameter name="Peak_Height" alias="PeakHeight" label="Height" group="Peak">45.5463048340789</parameter>
              <peakXvalue>750.74</peakXvalue>
              <peakYvalue>147.95138593</peakYvalue>
            </peak>
            <peak number="57">
              <parameter name="Peak_Type" alias="PeakType" label="Type" group="Peak">16</parameter>
              <parameter name="rider_type" alias="RiderType" label="Rider Type" group="Peak">1</parameter>
              <parameter name="rider_start_slope" alias="RiderStartSlope" label="Rider Start Slope" group="Peak">10508.8160365714</parameter>
              <parameter name="rider_end_slope" alias="RiderEndSlope" label="Rider End Slope" group="Peak">10508.8160365714</parameter>
              <parameter name="Peak_Area" alias="PeakArea" label="Area" group="Peak">31.0232382825007</parameter>
              <parameter name="Peak_Height" alias="PeakHeight" label="Height" group="Peak">11.580492627143</parameter>
              <peakXvalue>758.99</peakXvalue>
              <peakYvalue>139.33515267</peakYvalue>
            </peak>
            <peak number="58">
              <parameter name="Peak_Type" alias="PeakType" label="Type" group="Peak">514</parameter>
              <parameter name="Peak_Area" alias="PeakArea" label="Area" group="Peak">890.656301091602</parameter>
              <parameter name="Peak_Height" alias="PeakHeight" label="Height" group="Peak">121.825932345197</parameter>
              <peakXvalue>767.99</peakXvalue>
              <peakYvalue>224.46836946</peakYvalue>
            </peak>
            <peak number="59">
              <parameter name="Peak_Type" alias="PeakType" label="Type" group="Peak">3</parameter>
              <parameter name="Peak_Area" alias="PeakArea" label="Area" group="Peak">14.32349682125</parameter>
              <parameter name="Peak_Height" alias="PeakHeight" label="Height" group="Peak">5.5880616315</parameter>
              <peakXvalue>779.99</peakXvalue>
              <peakYvalue>109.08288015</peakYvalue>
            </peak>
            <peak number="60">
              <parameter name="Peak_Type" alias="PeakType" label="Type" group="Peak">3</parameter>
              <parameter name="Peak_Area" alias="PeakArea" label="Area" group="Peak">294.037911393749</parameter>
              <parameter name="Peak_Height" alias="PeakHeight" label="Height" group="Peak">47.2178975268055</parameter>
              <peakXvalue>786.49</peakXvalue>
              <peakYvalue>152.357323</peakYvalue>
            </peak>
            <peak number="61">
              <parameter name="Peak_Type" alias="PeakType" label="Type" group="Peak">11</parameter>
              <parameter name="Peak_Area" alias="PeakArea" label="Area" group="Peak">209.998614195</parameter>
              <parameter name="Peak_Height" alias="PeakHeight" label="Height" group="Peak">29.81869704</parameter>
              <peakXvalue>805.49</peakXvalue>
              <peakYvalue>134.42338195</peakYvalue>
            </peak>
            <peak number="62">
              <parameter name="Peak_Type" alias="PeakType" label="Type" group="Peak">1029</parameter>
              <parameter name="Peak_Area" alias="PeakArea" label="Area" group="Peak">134.488662051395</parameter>
              <parameter name="Peak_Height" alias="PeakHeight" label="Height" group="Peak">27.5042246489474</parameter>
              <peakXvalue>820.74</peakXvalue>
              <peakYvalue>123.81674788</peakYvalue>
            </peak>
            <peak number="63">
              <parameter name="Peak_Type" alias="PeakType" label="Type" group="Peak">1536</parameter>
              <parameter name="Peak_Area" alias="PeakArea" label="Area" group="Peak">125.153674764249</parameter>
              <parameter name="Peak_Height" alias="PeakHeight" label="Height" group="Peak">33.3923832995789</parameter>
              <peakXvalue>827.24</peakXvalue>
              <peakYvalue>128.79877645</peakYvalue>
            </peak>
            <peak number="64">
              <parameter name="Peak_Type" alias="PeakType" label="Type" group="Peak">514</parameter>
              <parameter name="Peak_Area" alias="PeakArea" label="Area" group="Peak">161.724271161857</parameter>
              <parameter name="Peak_Height" alias="PeakHeight" label="Height" group="Peak">31.1250557598947</parameter>
              <peakXvalue>830.49</peakXvalue>
              <peakYvalue>126.07838387</peakYvalue>
            </peak>
            <peak number="65">
              <parameter name="Peak_Type" alias="PeakType" label="Type" group="Peak">11</parameter>
              <parameter name="Peak_Area" alias="PeakArea" label="Area" group="Peak">373.064322055</parameter>
              <parameter name="Peak_Height" alias="PeakHeight" label="Height" group="Peak">70.5843976859016</parameter>
              <peakXvalue>845.49</peakXvalue>
              <peakYvalue>164.94026906</peakYvalue>
            </peak>
            <peak number="66">
              <parameter name="Peak_Type" alias="PeakType" label="Type" group="Peak">7</parameter>
              <parameter name="Peak_Area" alias="PeakArea" label="Area" group="Peak">360.9575298475</parameter>
              <parameter name="Peak_Height" alias="PeakHeight" label="Height" group="Peak">56.9084196067797</parameter>
              <peakXvalue>864.49</peakXvalue>
              <peakYvalue>158.09823823</peakYvalue>
            </peak>
            <peak number="67">
              <parameter name="Peak_Type" alias="PeakType" label="Type" group="Peak">3</parameter>
              <parameter name="Peak_Area" alias="PeakArea" label="Area" group="Peak">62.7846454450001</parameter>
              <parameter name="Peak_Height" alias="PeakHeight" label="Height" group="Peak">18.7879190607407</parameter>
              <peakXvalue>873.24</peakXvalue>
              <peakYvalue>124.93151085</peakYvalue>
            </peak>
            <peak number="68">
              <parameter name="Peak_Type" alias="PeakType" label="Type" group="Peak">11</parameter>
              <parameter name="Peak_Area" alias="PeakArea" label="Area" group="Peak">621.154550742501</parameter>
              <parameter name="Peak_Height" alias="PeakHeight" label="Height" group="Peak">86.5734958423288</parameter>
              <peakXvalue>881.99</peakXvalue>
              <peakYvalue>193.68764949</peakYvalue>
            </peak>
            <peak number="69">
              <parameter name="Peak_Type" alias="PeakType" label="Type" group="Peak">15</parameter>
              <parameter name="Peak_Area" alias="PeakArea" label="Area" group="Peak">34.3439414937496</parameter>
              <parameter name="Peak_Height" alias="PeakHeight" label="Height" group="Peak">5.32148075391305</parameter>
              <peakXvalue>906.49</peakXvalue>
              <peakYvalue>106.40735957</peakYvalue>
            </peak>
            <peak number="70">
              <parameter name="Peak_Type" alias="PeakType" label="Type" group="Peak">1029</parameter>
              <parameter name="Peak_Area" alias="PeakArea" label="Area" group="Peak">57.2435715868422</parameter>
              <parameter name="Peak_Height" alias="PeakHeight" label="Height" group="Peak">12.8060978492105</parameter>
              <peakXvalue>916.99</peakXvalue>
              <peakYvalue>111.89785325</peakYvalue>
            </peak>
            <peak number="71">
              <parameter name="Peak_Type" alias="PeakType" label="Type" group="Peak">514</parameter>
              <parameter name="Peak_Area" alias="PeakArea" label="Area" group="Peak">130.268433105659</parameter>
              <parameter name="Peak_Height" alias="PeakHeight" label="Height" group="Peak">22.5393255452632</parameter>
              <peakXvalue>926.24</peakXvalue>
              <peakYvalue>123.04907028</peakYvalue>
            </peak>
            <peak number="72">
              <parameter name="Peak_Type" alias="PeakType" label="Type" group="Peak">11</parameter>
              <parameter name="Peak_Area" alias="PeakArea" label="Area" group="Peak">27.7668880275</parameter>
              <parameter name="Peak_Height" alias="PeakHeight" label="Height" group="Peak">6.55539869</parameter>
              <peakXvalue>935.74</peakXvalue>
              <peakYvalue>105.15218511</peakYvalue>
            </peak>
            <peak number="73">
              <parameter name="Peak_Type" alias="PeakType" label="Type" group="Peak">1029</parameter>
              <parameter name="Peak_Area" alias="PeakArea" label="Area" group="Peak">75.5686285259376</parameter>
              <parameter name="Peak_Height" alias="PeakHeight" label="Height" group="Peak">14.62541288</parameter>
              <peakXvalue>951.49</peakXvalue>
              <peakYvalue>108.90243663</peakYvalue>
            </peak>
            <peak number="74">
              <parameter name="Peak_Type" alias="PeakType" label="Type" group="Peak">514</parameter>
              <parameter name="Peak_Area" alias="PeakArea" label="Area" group="Peak">231.440534056563</parameter>
              <parameter name="Peak_Height" alias="PeakHeight" label="Height" group="Peak">27.875187445</parameter>
              <peakXvalue>957.99</peakXvalue>
              <peakYvalue>122.67048486</peakYvalue>
            </peak>
            <peak number="75">
              <parameter name="Peak_Type" alias="PeakType" label="Type" group="Peak">11</parameter>
              <parameter name="Peak_Area" alias="PeakArea" label="Area" group="Peak">298.444235805</parameter>
              <parameter name="Peak_Height" alias="PeakHeight" label="Height" group="Peak">30.4010992048235</parameter>
              <peakXvalue>983.74</peakXvalue>
              <peakYvalue>127.68195002</peakYvalue>
            </peak>
            <peak number="76">
              <parameter name="Peak_Type" alias="PeakType" label="Type" group="Peak">1029</parameter>
              <parameter name="Peak_Area" alias="PeakArea" label="Area" group="Peak">141.59018144375</parameter>
              <parameter name="Peak_Height" alias="PeakHeight" label="Height" group="Peak">31.502274216</parameter>
              <peakXvalue>1000.74</peakXvalue>
              <peakYvalue>132.22857626</peakYvalue>
            </peak>
            <peak number="77">
              <parameter name="Peak_Type" alias="PeakType" label="Type" group="Peak">1536</parameter>
              <parameter name="Peak_Area" alias="PeakArea" label="Area" group="Peak">168.120409928</parameter>
              <parameter name="Peak_Height" alias="PeakHeight" label="Height" group="Peak">28.1766522839999</parameter>
              <peakXvalue>1005.24</peakXvalue>
              <peakYvalue>130.55542748</peakYvalue>
            </peak>
            <peak number="78">
              <parameter name="Peak_Type" alias="PeakType" label="Type" group="Peak">522</parameter>
              <parameter name="Peak_Area" alias="PeakArea" label="Area" group="Peak">259.18882193325</parameter>
              <parameter name="Peak_Height" alias="PeakHeight" label="Height" group="Peak">42.595703246</parameter>
              <peakXvalue>1016.99</peakXvalue>
              <peakYvalue>149.28926945</peakYvalue>
            </peak>
            <peak number="79">
              <parameter name="Peak_Type" alias="PeakType" label="Type" group="Peak">15</parameter>
              <parameter name="Peak_Area" alias="PeakArea" label="Area" group="Peak">59.925598242499</parameter>
              <parameter name="Peak_Height" alias="PeakHeight" label="Height" group="Peak">8.46072607606555</parameter>
              <peakXvalue>1029.99</peakXvalue>
              <peakYvalue>120.91506563</peakYvalue>
            </peak>
            <peak number="80">
              <parameter name="Peak_Type" alias="PeakType" label="Type" group="Peak">15</parameter>
              <parameter name="Peak_Area" alias="PeakArea" label="Area" group="Peak">115.390488682499</parameter>
              <parameter name="Peak_Height" alias="PeakHeight" label="Height" group="Peak">24.8169106622727</parameter>
              <peakXvalue>1046.49</peakXvalue>
              <peakYvalue>136.24328905</peakYvalue>
            </peak>
            <peak number="81">
              <parameter name="Peak_Type" alias="PeakType" label="Type" group="Peak">7</parameter>
              <parameter name="Peak_Area" alias="PeakArea" label="Area" group="Peak">360.013294285</parameter>
              <parameter name="Peak_Height" alias="PeakHeight" label="Height" group="Peak">39.6415642633333</parameter>
              <peakXvalue>1060.49</peakXvalue>
              <peakYvalue>144.32677767</peakYvalue>
            </peak>
            <peak number="82">
              <parameter name="Peak_Type" alias="PeakType" label="Type" group="Peak">11</parameter>
              <parameter name="Peak_Area" alias="PeakArea" label="Area" group="Peak">23.3104478349999</parameter>
              <parameter name="Peak_Height" alias="PeakHeight" label="Height" group="Peak">5.35163872121213</parameter>
              <peakXvalue>1076.99</peakXvalue>
              <peakYvalue>109.15031206</peakYvalue>
            </peak>
            <peak number="83">
              <parameter name="Peak_Type" alias="PeakType" label="Type" group="Peak">7</parameter>
              <parameter name="Peak_Area" alias="PeakArea" label="Area" group="Peak">132.769278117499</parameter>
              <parameter name="Peak_Height" alias="PeakHeight" label="Height" group="Peak">25.1431408308332</parameter>
              <peakXvalue>1088.24</peakXvalue>
              <peakYvalue>132.65657258</peakYvalue>
            </peak>
            <peak number="84">
              <parameter name="Peak_Type" alias="PeakType" label="Type" group="Peak">11</parameter>
              <parameter name="Peak_Area" alias="PeakArea" label="Area" group="Peak">253.3233144</parameter>
              <parameter name="Peak_Height" alias="PeakHeight" label="Height" group="Peak">31.5961579458904</parameter>
              <peakXvalue>1101.74</peakXvalue>
              <peakYvalue>147.20502308</peakYvalue>
            </peak>
            <peak number="85">
              <parameter name="Peak_Type" alias="PeakType" label="Type" group="Peak">15</parameter>
              <parameter name="Peak_Area" alias="PeakArea" label="Area" group="Peak">105351.511856632</parameter>
              <parameter name="Peak_Height" alias="PeakHeight" label="Height" group="Peak">4925.9565312069</parameter>
              <peakXvalue>1164.49</peakXvalue>
              <peakYvalue>5000</peakYvalue>
            </peak>
            <peak number="86">
              <parameter name="Peak_Type" alias="PeakType" label="Type" group="Peak">32</parameter>
              <parameter name="rider_type" alias="RiderType" label="Rider Type" group="Peak">1</parameter>
              <parameter name="rider_start_slope" alias="RiderStartSlope" label="Rider Start Slope" group="Peak">-168313.354116922</parameter>
              <parameter name="rider_end_slope" alias="RiderEndSlope" label="Rider End Slope" group="Peak">-168313.354116922</parameter>
              <parameter name="Peak_Area" alias="PeakArea" label="Area" group="Peak">977.013850314994</parameter>
              <parameter name="Peak_Height" alias="PeakHeight" label="Height" group="Peak">359.61777465308</parameter>
              <peakXvalue>1186.49</peakXvalue>
              <peakYvalue>797.89221741</peakYvalue>
            </peak>
            <peak number="87">
              <parameter name="Peak_Type" alias="PeakType" label="Type" group="Peak">15</parameter>
              <parameter name="Peak_Area" alias="PeakArea" label="Area" group="Peak">28.3594716099993</parameter>
              <parameter name="Peak_Height" alias="PeakHeight" label="Height" group="Peak">6.81893092034462</parameter>
              <peakXvalue>1225.99</peakXvalue>
              <peakYvalue>22.42122465</peakYvalue>
            </peak>
            <peak number="88">
              <parameter name="Peak_Type" alias="PeakType" label="Type" group="Peak">15</parameter>
              <parameter name="Peak_Area" alias="PeakArea" label="Area" group="Peak">49.7511057125002</parameter>
              <parameter name="Peak_Height" alias="PeakHeight" label="Height" group="Peak">12.6187484325</parameter>
              <peakXvalue>1272.24</peakXvalue>
              <peakYvalue>-1.17619526</peakYvalue>
            </peak>
            <peak number="89">
              <parameter name="Peak_Type" alias="PeakType" label="Type" group="Peak">15</parameter>
              <parameter name="Peak_Area" alias="PeakArea" label="Area" group="Peak">4017.53994987875</parameter>
              <parameter name="Peak_Height" alias="PeakHeight" label="Height" group="Peak">133.601931221497</parameter>
              <peakXvalue>1527.49</peakXvalue>
              <peakYvalue>76.62233773</peakYvalue>
            </peak>
            <peak number="90">
              <parameter name="Peak_Type" alias="PeakType" label="Type" group="Peak">32</parameter>
              <parameter name="rider_type" alias="RiderType" label="Rider Type" group="Peak">1</parameter>
              <parameter name="rider_start_slope" alias="RiderStartSlope" label="Rider Start Slope" group="Peak">-17563.832797846</parameter>
              <parameter name="rider_end_slope" alias="RiderEndSlope" label="Rider End Slope" group="Peak">-17563.832797846</parameter>
              <parameter name="Peak_Area" alias="PeakArea" label="Area" group="Peak">150.482507368747</parameter>
              <parameter name="Peak_Height" alias="PeakHeight" label="Height" group="Peak">28.1759525144229</parameter>
              <peakXvalue>1535.74</peakXvalue>
              <peakYvalue>78.07650748</peakYvalue>
            </peak>
          </peaktable>
        </Ydata>
      </Xdata>
    </trace>
  </experiment>
  <experiment name="pLemo + LdtD (100 uM) 2">
    <collectdate>2026-02-23T02:43:08Z</collectdate>
    <parameter name="type" alias="SampleType" label="Type" group="Injection">SAMPLE</parameter>
    <trace name="UV_VIS_1" technique="CHROM">
      <parameter name="detector_maximum_value" alias="detector_maximum_value" label="detector">21.47483647</parameter>
      <parameter name="detector_minimum_value" alias="detector_minimum_value" label="detector">-21.47483647</parameter>
      <Xdata label="Seconds" units="SECONDS" valueorder="ORDERED">
        <values byteorder="INTEL" format="FLOAT64" numvalues="7201">uB6F61G4zj9bj8L1KFzfP65H4XoUruc/rkfhehSu7z/Xo3A9CtfzP9ejcD0K1/c/16NwPQrX+z/W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        </values>
        <Ydata label="mAU" units="MILLIVOLTS">
          <values byteorder="INTEL" format="FLOAT64" numvalues="7201">1UPynbGCAkANSl6+cfkCQBRK015MFANAmQt9LFQZA0DV0czuJB0DQDccM9zCIwNA3rsXqUFCA0BH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          </values>
          <peaktable name="Peaks Table">
            <peak number="1">
              <parameter name="Peak_Type" alias="PeakType" label="Type" group="Peak">1029</parameter>
              <parameter name="Peak_Area" alias="PeakArea" label="Area" group="Peak">23763.63897146</parameter>
              <parameter name="Peak_Height" alias="PeakHeight" label="Height" group="Peak">924.182690455214</parameter>
              <peakXvalue>71.49</peakXvalue>
              <peakYvalue>394.64456647</peakYvalue>
            </peak>
            <peak number="2">
              <parameter name="Peak_Type" alias="PeakType" label="Type" group="Peak">522</parameter>
              <parameter name="Peak_Area" alias="PeakArea" label="Area" group="Peak">5166.40847423003</parameter>
              <parameter name="Peak_Height" alias="PeakHeight" label="Height" group="Peak">713.681359638405</parameter>
              <peakXvalue>82.49</peakXvalue>
              <peakYvalue>102.03276081</peakYvalue>
            </peak>
            <peak number="3">
              <parameter name="Peak_Type" alias="PeakType" label="Type" group="Peak">7</parameter>
              <parameter name="Peak_Area" alias="PeakArea" label="Area" group="Peak">5275.57477584</parameter>
              <parameter name="Peak_Height" alias="PeakHeight" label="Height" group="Peak">381.758523837727</parameter>
              <peakXvalue>98.99</peakXvalue>
              <peakYvalue>67.90751293</peakYvalue>
            </peak>
            <peak number="4">
              <parameter name="Peak_Type" alias="PeakType" label="Type" group="Peak">3</parameter>
              <parameter name="Peak_Area" alias="PeakArea" label="Area" group="Peak">308.4396603375</parameter>
              <parameter name="Peak_Height" alias="PeakHeight" label="Height" group="Peak">46.4784063448148</parameter>
              <peakXvalue>117.99</peakXvalue>
              <peakYvalue>91.82504057</peakYvalue>
            </peak>
            <peak number="5">
              <parameter name="Peak_Type" alias="PeakType" label="Type" group="Peak">32</parameter>
              <parameter name="rider_type" alias="RiderType" label="Rider Type" group="Peak">1</parameter>
              <parameter name="rider_start_slope" alias="RiderStartSlope" label="Rider Start Slope" group="Peak">-9463.22613473685</parameter>
              <parameter name="rider_end_slope" alias="RiderEndSlope" label="Rider End Slope" group="Peak">-9463.22613473685</parameter>
              <parameter name="Peak_Area" alias="PeakArea" label="Area" group="Peak">41.4518578524999</parameter>
              <parameter name="Peak_Height" alias="PeakHeight" label="Height" group="Peak">7.25313478421054</parameter>
              <peakXvalue>122.99</peakXvalue>
              <peakYvalue>65.9875428</peakYvalue>
            </peak>
            <peak number="6">
              <parameter name="Peak_Type" alias="PeakType" label="Type" group="Peak">11</parameter>
              <parameter name="Peak_Area" alias="PeakArea" label="Area" group="Peak">50.2565120075001</parameter>
              <parameter name="Peak_Height" alias="PeakHeight" label="Height" group="Peak">11.8573920508108</parameter>
              <peakXvalue>134.24</peakXvalue>
              <peakYvalue>48.83924724</peakYvalue>
            </peak>
            <peak number="7">
              <parameter name="Peak_Type" alias="PeakType" label="Type" group="Peak">16</parameter>
              <parameter name="rider_type" alias="RiderType" label="Rider Type" group="Peak">1</parameter>
              <parameter name="rider_start_slope" alias="RiderStartSlope" label="Rider Start Slope" group="Peak">8656.04246400003</parameter>
              <parameter name="rider_end_slope" alias="RiderEndSlope" label="Rider End Slope" group="Peak">8656.04246400003</parameter>
              <parameter name="Peak_Area" alias="PeakArea" label="Area" group="Peak">46.21931376</parameter>
              <parameter name="Peak_Height" alias="PeakHeight" label="Height" group="Peak">15.7882714</parameter>
              <peakXvalue>146.49</peakXvalue>
              <peakYvalue>59.98083597</peakYvalue>
            </peak>
            <peak number="8">
              <parameter name="Peak_Type" alias="PeakType" label="Type" group="Peak">15</parameter>
              <parameter name="Peak_Area" alias="PeakArea" label="Area" group="Peak">2214.7839802125</parameter>
              <parameter name="Peak_Height" alias="PeakHeight" label="Height" group="Peak">279.778355186509</parameter>
              <peakXvalue>157.49</peakXvalue>
              <peakYvalue>308.92696729</peakYvalue>
            </peak>
            <peak number="9">
              <parameter name="Peak_Type" alias="PeakType" label="Type" group="Peak">15</parameter>
              <parameter name="Peak_Area" alias="PeakArea" label="Area" group="Peak">39.63636174</parameter>
              <parameter name="Peak_Height" alias="PeakHeight" label="Height" group="Peak">7.4547245690566</parameter>
              <peakXvalue>188.49</peakXvalue>
              <peakYvalue>31.49451101</peakYvalue>
            </peak>
            <peak number="10">
              <parameter name="Peak_Type" alias="PeakType" label="Type" group="Peak">15</parameter>
              <parameter name="Peak_Area" alias="PeakArea" label="Area" group="Peak">324.62256890625</parameter>
              <parameter name="Peak_Height" alias="PeakHeight" label="Height" group="Peak">40.139530235814</parameter>
              <peakXvalue>220.74</peakXvalue>
              <peakYvalue>63.05852416</peakYvalue>
            </peak>
            <peak number="11">
              <parameter name="Peak_Type" alias="PeakType" label="Type" group="Peak">7</parameter>
              <parameter name="Peak_Area" alias="PeakArea" label="Area" group="Peak">2102.11169958</parameter>
              <parameter name="Peak_Height" alias="PeakHeight" label="Height" group="Peak">230.405810953435</parameter>
              <peakXvalue>245.74</peakXvalue>
              <peakYvalue>254.52247583</peakYvalue>
            </peak>
            <peak number="12">
              <parameter name="Peak_Type" alias="PeakType" label="Type" group="Peak">11</parameter>
              <parameter name="Peak_Area" alias="PeakArea" label="Area" group="Peak">2262.9704746275</parameter>
              <parameter name="Peak_Height" alias="PeakHeight" label="Height" group="Peak">240.802819766198</parameter>
              <peakXvalue>276.49</peakXvalue>
              <peakYvalue>270.63545425</peakYvalue>
            </peak>
            <peak number="13">
              <parameter name="Peak_Type" alias="PeakType" label="Type" group="Peak">15</parameter>
              <parameter name="Peak_Area" alias="PeakArea" label="Area" group="Peak">862.612593635</parameter>
              <parameter name="Peak_Height" alias="PeakHeight" label="Height" group="Peak">104.962074563619</parameter>
              <peakXvalue>304.49</peakXvalue>
              <peakYvalue>137.73325301</peakYvalue>
            </peak>
            <peak number="14">
              <parameter name="Peak_Type" alias="PeakType" label="Type" group="Peak">16</parameter>
              <parameter name="rider_type" alias="RiderType" label="Rider Type" group="Peak">1</parameter>
              <parameter name="rider_start_slope" alias="RiderStartSlope" label="Rider Start Slope" group="Peak">21569.0972738824</parameter>
              <parameter name="rider_end_slope" alias="RiderEndSlope" label="Rider End Slope" group="Peak">21569.0972738824</parameter>
              <parameter name="Peak_Area" alias="PeakArea" label="Area" group="Peak">97.8689531412513</parameter>
              <parameter name="Peak_Height" alias="PeakHeight" label="Height" group="Peak">22.1132201076473</parameter>
              <peakXvalue>331.99</peakXvalue>
              <peakYvalue>99.27764964</peakYvalue>
            </peak>
            <peak number="15">
              <parameter name="Peak_Type" alias="PeakType" label="Type" group="Peak">1029</parameter>
              <parameter name="Peak_Area" alias="PeakArea" label="Area" group="Peak">3606.2000900424</parameter>
              <parameter name="Peak_Height" alias="PeakHeight" label="Height" group="Peak">337.552680672444</parameter>
              <peakXvalue>345.24</peakXvalue>
              <peakYvalue>393.86626358</peakYvalue>
            </peak>
            <peak number="16">
              <parameter name="Peak_Type" alias="PeakType" label="Type" group="Peak">522</parameter>
              <parameter name="Peak_Area" alias="PeakArea" label="Area" group="Peak">279.383114448845</parameter>
              <parameter name="Peak_Height" alias="PeakHeight" label="Height" group="Peak">39.0306196835556</parameter>
              <peakXvalue>370.24</peakXvalue>
              <peakYvalue>113.880721</peakYvalue>
            </peak>
            <peak number="17">
              <parameter name="Peak_Type" alias="PeakType" label="Type" group="Peak">32</parameter>
              <parameter name="rider_type" alias="RiderType" label="Rider Type" group="Peak">1</parameter>
              <parameter name="rider_start_slope" alias="RiderStartSlope" label="Rider Start Slope" group="Peak">-314.542368000001</parameter>
              <parameter name="rider_end_slope" alias="RiderEndSlope" label="Rider End Slope" group="Peak">-314.542368000001</parameter>
              <parameter name="Peak_Area" alias="PeakArea" label="Area" group="Peak">15.51755173</parameter>
              <parameter name="Peak_Height" alias="PeakHeight" label="Height" group="Peak">6.34164555000001</parameter>
              <peakXvalue>377.24</peakXvalue>
              <peakYvalue>88.6783376</peakYvalue>
            </peak>
            <peak number="18">
              <parameter name="Peak_Type" alias="PeakType" label="Type" group="Peak">1029</parameter>
              <parameter name="Peak_Area" alias="PeakArea" label="Area" group="Peak">94.9787664449998</parameter>
              <parameter name="Peak_Height" alias="PeakHeight" label="Height" group="Peak">25.4064197686957</parameter>
              <peakXvalue>388.24</peakXvalue>
              <peakYvalue>111.47788839</peakYvalue>
            </peak>
            <peak number="19">
              <parameter name="Peak_Type" alias="PeakType" label="Type" group="Peak">1536</parameter>
              <parameter name="Peak_Area" alias="PeakArea" label="Area" group="Peak">105.746121588261</parameter>
              <parameter name="Peak_Height" alias="PeakHeight" label="Height" group="Peak">28.7602035343478</parameter>
              <peakXvalue>391.99</peakXvalue>
              <peakYvalue>114.55436366</peakYvalue>
            </peak>
            <peak number="20">
              <parameter name="Peak_Type" alias="PeakType" label="Type" group="Peak">514</parameter>
              <parameter name="Peak_Area" alias="PeakArea" label="Area" group="Peak">196.343180836739</parameter>
              <parameter name="Peak_Height" alias="PeakHeight" label="Height" group="Peak">50.6882253452174</parameter>
              <peakXvalue>396.99</peakXvalue>
              <peakYvalue>136.11264081</peakYvalue>
            </peak>
            <peak number="21">
              <parameter name="Peak_Type" alias="PeakType" label="Type" group="Peak">3</parameter>
              <parameter name="Peak_Area" alias="PeakArea" label="Area" group="Peak">4849.03814837375</parameter>
              <parameter name="Peak_Height" alias="PeakHeight" label="Height" group="Peak">990.180012985714</parameter>
              <peakXvalue>405.99</peakXvalue>
              <peakYvalue>1071.73184132</peakYvalue>
            </peak>
            <peak number="22">
              <parameter name="Peak_Type" alias="PeakType" label="Type" group="Peak">11</parameter>
              <parameter name="Peak_Area" alias="PeakArea" label="Area" group="Peak">39.4712648450001</parameter>
              <parameter name="Peak_Height" alias="PeakHeight" label="Height" group="Peak">12.29459416</parameter>
              <peakXvalue>421.74</peakXvalue>
              <peakYvalue>82.13209666</peakYvalue>
            </peak>
            <peak number="23">
              <parameter name="Peak_Type" alias="PeakType" label="Type" group="Peak">1029</parameter>
              <parameter name="Peak_Area" alias="PeakArea" label="Area" group="Peak">441.075351793248</parameter>
              <parameter name="Peak_Height" alias="PeakHeight" label="Height" group="Peak">113.084403278571</parameter>
              <peakXvalue>431.24</peakXvalue>
              <peakYvalue>182.29866801</peakYvalue>
            </peak>
            <peak number="24">
              <parameter name="Peak_Type" alias="PeakType" label="Type" group="Peak">514</parameter>
              <parameter name="Peak_Area" alias="PeakArea" label="Area" group="Peak">959.084702155502</parameter>
              <parameter name="Peak_Height" alias="PeakHeight" label="Height" group="Peak">192.599867277571</parameter>
              <peakXvalue>436.49</peakXvalue>
              <peakYvalue>263.52892354</peakYvalue>
            </peak>
            <peak number="25">
              <parameter name="Peak_Type" alias="PeakType" label="Type" group="Peak">16</parameter>
              <parameter name="rider_type" alias="RiderType" label="Rider Type" group="Peak">1</parameter>
              <parameter name="rider_start_slope" alias="RiderStartSlope" label="Rider Start Slope" group="Peak">5073.63645257147</parameter>
              <parameter name="rider_end_slope" alias="RiderEndSlope" label="Rider End Slope" group="Peak">5073.63645257147</parameter>
              <parameter name="Peak_Area" alias="PeakArea" label="Area" group="Peak">35.678201885</parameter>
              <parameter name="Peak_Height" alias="PeakHeight" label="Height" group="Peak">13.810651707619</parameter>
              <peakXvalue>446.74</peakXvalue>
              <peakYvalue>91.01294226</peakYvalue>
            </peak>
            <peak number="26">
              <parameter name="Peak_Type" alias="PeakType" label="Type" group="Peak">11</parameter>
              <parameter name="Peak_Area" alias="PeakArea" label="Area" group="Peak">677.486834557501</parameter>
              <parameter name="Peak_Height" alias="PeakHeight" label="Height" group="Peak">93.4364628640741</parameter>
              <peakXvalue>455.49</peakXvalue>
              <peakYvalue>161.4749036</peakYvalue>
            </peak>
            <peak number="27">
              <parameter name="Peak_Type" alias="PeakType" label="Type" group="Peak">16</parameter>
              <parameter name="rider_type" alias="RiderType" label="Rider Type" group="Peak">1</parameter>
              <parameter name="rider_start_slope" alias="RiderStartSlope" label="Rider Start Slope" group="Peak">2458.8375798857</parameter>
              <parameter name="rider_end_slope" alias="RiderEndSlope" label="Rider End Slope" group="Peak">2458.8375798857</parameter>
              <parameter name="Peak_Area" alias="PeakArea" label="Area" group="Peak">31.3711961524999</parameter>
              <parameter name="Peak_Height" alias="PeakHeight" label="Height" group="Peak">7.30743380628572</parameter>
              <peakXvalue>470.49</peakXvalue>
              <peakYvalue>75.42768645</peakYvalue>
            </peak>
            <peak number="28">
              <parameter name="Peak_Type" alias="PeakType" label="Type" group="Peak">15</parameter>
              <parameter name="Peak_Area" alias="PeakArea" label="Area" group="Peak">255.74172282</parameter>
              <parameter name="Peak_Height" alias="PeakHeight" label="Height" group="Peak">50.4925392242857</parameter>
              <peakXvalue>477.74</peakXvalue>
              <peakYvalue>120.26214956</peakYvalue>
            </peak>
            <peak number="29">
              <parameter name="Peak_Type" alias="PeakType" label="Type" group="Peak">1029</parameter>
              <parameter name="Peak_Area" alias="PeakArea" label="Area" group="Peak">229.151925574429</parameter>
              <parameter name="Peak_Height" alias="PeakHeight" label="Height" group="Peak">46.5640196525728</parameter>
              <peakXvalue>489.49</peakXvalue>
              <peakYvalue>122.51176364</peakYvalue>
            </peak>
            <peak number="30">
              <parameter name="Peak_Type" alias="PeakType" label="Type" group="Peak">1536</parameter>
              <parameter name="Peak_Area" alias="PeakArea" label="Area" group="Peak">511.524655833549</parameter>
              <parameter name="Peak_Height" alias="PeakHeight" label="Height" group="Peak">91.3833545787378</parameter>
              <peakXvalue>496.24</peakXvalue>
              <peakYvalue>171.81964596</peakYvalue>
            </peak>
            <peak number="31">
              <parameter name="Peak_Type" alias="PeakType" label="Type" group="Peak">1536</parameter>
              <parameter name="Peak_Area" alias="PeakArea" label="Area" group="Peak">2164.54863046125</parameter>
              <parameter name="Peak_Height" alias="PeakHeight" label="Height" group="Peak">358.786854102864</parameter>
              <peakXvalue>510.49</peakXvalue>
              <peakYvalue>448.69896776</peakYvalue>
            </peak>
            <peak number="32">
              <parameter name="Peak_Type" alias="PeakType" label="Type" group="Peak">1536</parameter>
              <parameter name="Peak_Area" alias="PeakArea" label="Area" group="Peak">266.578705140796</parameter>
              <parameter name="Peak_Height" alias="PeakHeight" label="Height" group="Peak">50.2565420962135</parameter>
              <peakXvalue>520.24</peakXvalue>
              <peakYvalue>146.6521131</peakYvalue>
            </peak>
            <peak number="33">
              <parameter name="Peak_Type" alias="PeakType" label="Type" group="Peak">1536</parameter>
              <parameter name="Peak_Area" alias="PeakArea" label="Area" group="Peak">240.406069911832</parameter>
              <parameter name="Peak_Height" alias="PeakHeight" label="Height" group="Peak">52.7204060323786</parameter>
              <peakXvalue>526.99</peakXvalue>
              <peakYvalue>153.60452443</peakYvalue>
            </peak>
            <peak number="34">
              <parameter name="Peak_Type" alias="PeakType" label="Type" group="Peak">1536</parameter>
              <parameter name="Peak_Area" alias="PeakArea" label="Area" group="Peak">4051.96045895682</parameter>
              <parameter name="Peak_Height" alias="PeakHeight" label="Height" group="Peak">920.169139912476</parameter>
              <peakXvalue>533.99</peakXvalue>
              <peakYvalue>1025.7080482</peakYvalue>
            </peak>
            <peak number="35">
              <parameter name="Peak_Type" alias="PeakType" label="Type" group="Peak">1536</parameter>
              <parameter name="Peak_Area" alias="PeakArea" label="Area" group="Peak">2317.37310130394</parameter>
              <parameter name="Peak_Height" alias="PeakHeight" label="Height" group="Peak">507.759839049757</parameter>
              <peakXvalue>543.99</peakXvalue>
              <peakYvalue>619.94844718</peakYvalue>
            </peak>
            <peak number="36">
              <parameter name="Peak_Type" alias="PeakType" label="Type" group="Peak">1536</parameter>
              <parameter name="Peak_Area" alias="PeakArea" label="Area" group="Peak">1942.80711243747</parameter>
              <parameter name="Peak_Height" alias="PeakHeight" label="Height" group="Peak">473.644337944223</parameter>
              <peakXvalue>556.99</peakXvalue>
              <peakYvalue>594.47755587</peakYvalue>
            </peak>
            <peak number="37">
              <parameter name="Peak_Type" alias="PeakType" label="Type" group="Peak">1536</parameter>
              <parameter name="Peak_Area" alias="PeakArea" label="Area" group="Peak">1014.77915771763</parameter>
              <parameter name="Peak_Height" alias="PeakHeight" label="Height" group="Peak">216.828634723981</parameter>
              <peakXvalue>565.24</peakXvalue>
              <peakYvalue>343.14785502</peakYvalue>
            </peak>
            <peak number="38">
              <parameter name="Peak_Type" alias="PeakType" label="Type" group="Peak">514</parameter>
              <parameter name="Peak_Area" alias="PeakArea" label="Area" group="Peak">6763.69406935978</parameter>
              <parameter name="Peak_Height" alias="PeakHeight" label="Height" group="Peak">1373.14354152947</parameter>
              <peakXvalue>574.49</peakXvalue>
              <peakYvalue>1505.61373418</peakYvalue>
            </peak>
            <peak number="39">
              <parameter name="Peak_Type" alias="PeakType" label="Type" group="Peak">11</parameter>
              <parameter name="Peak_Area" alias="PeakArea" label="Area" group="Peak">5284.84522348751</parameter>
              <parameter name="Peak_Height" alias="PeakHeight" label="Height" group="Peak">960.552175434857</parameter>
              <peakXvalue>596.24</peakXvalue>
              <peakYvalue>1104.13628933</peakYvalue>
            </peak>
            <peak number="40">
              <parameter name="Peak_Type" alias="PeakType" label="Type" group="Peak">32</parameter>
              <parameter name="rider_type" alias="RiderType" label="Rider Type" group="Peak">1</parameter>
              <parameter name="rider_start_slope" alias="RiderStartSlope" label="Rider Start Slope" group="Peak">-30395.055852973</parameter>
              <parameter name="rider_end_slope" alias="RiderEndSlope" label="Rider End Slope" group="Peak">-30395.055852973</parameter>
              <parameter name="Peak_Area" alias="PeakArea" label="Area" group="Peak">471.108774857501</parameter>
              <parameter name="Peak_Height" alias="PeakHeight" label="Height" group="Peak">105.056666653784</parameter>
              <peakXvalue>608.24</peakXvalue>
              <peakYvalue>294.5459257</peakYvalue>
            </peak>
            <peak number="41">
              <parameter name="Peak_Type" alias="PeakType" label="Type" group="Peak">7</parameter>
              <parameter name="Peak_Area" alias="PeakArea" label="Area" group="Peak">76.8425232775</parameter>
              <parameter name="Peak_Height" alias="PeakHeight" label="Height" group="Peak">27.6988668826087</parameter>
              <peakXvalue>616.74</peakXvalue>
              <peakYvalue>178.49950799</peakYvalue>
            </peak>
            <peak number="42">
              <parameter name="Peak_Type" alias="PeakType" label="Type" group="Peak">11</parameter>
              <parameter name="Peak_Area" alias="PeakArea" label="Area" group="Peak">503.616206715</parameter>
              <parameter name="Peak_Height" alias="PeakHeight" label="Height" group="Peak">133.761406263429</parameter>
              <peakXvalue>623.49</peakXvalue>
              <peakYvalue>276.31931278</peakYvalue>
            </peak>
            <peak number="43">
              <parameter name="Peak_Type" alias="PeakType" label="Type" group="Peak">16</parameter>
              <parameter name="rider_type" alias="RiderType" label="Rider Type" group="Peak">1</parameter>
              <parameter name="rider_start_slope" alias="RiderStartSlope" label="Rider Start Slope" group="Peak">9979.51761599986</parameter>
              <parameter name="rider_end_slope" alias="RiderEndSlope" label="Rider End Slope" group="Peak">9979.51761599986</parameter>
              <parameter name="Peak_Area" alias="PeakArea" label="Area" group="Peak">39.2040305975</parameter>
              <parameter name="Peak_Height" alias="PeakHeight" label="Height" group="Peak">17.1262548099999</parameter>
              <peakXvalue>630.74</peakXvalue>
              <peakYvalue>153.61377494</peakYvalue>
            </peak>
            <peak number="44">
              <parameter name="Peak_Type" alias="PeakType" label="Type" group="Peak">1029</parameter>
              <parameter name="Peak_Area" alias="PeakArea" label="Area" group="Peak">479.257079005106</parameter>
              <parameter name="Peak_Height" alias="PeakHeight" label="Height" group="Peak">97.5248946780282</parameter>
              <peakXvalue>637.49</peakXvalue>
              <peakYvalue>227.6491286</peakYvalue>
            </peak>
            <peak number="45">
              <parameter name="Peak_Type" alias="PeakType" label="Type" group="Peak">1536</parameter>
              <parameter name="Peak_Area" alias="PeakArea" label="Area" group="Peak">747.534731539984</parameter>
              <parameter name="Peak_Height" alias="PeakHeight" label="Height" group="Peak">144.054267537606</parameter>
              <peakXvalue>644.49</peakXvalue>
              <peakYvalue>274.08043325</peakYvalue>
            </peak>
            <peak number="46">
              <parameter name="Peak_Type" alias="PeakType" label="Type" group="Peak">32</parameter>
              <parameter name="rider_type" alias="RiderType" label="Rider Type" group="Peak">1</parameter>
              <parameter name="rider_start_slope" alias="RiderStartSlope" label="Rider Start Slope" group="Peak">-6773.78228243478</parameter>
              <parameter name="rider_end_slope" alias="RiderEndSlope" label="Rider End Slope" group="Peak">-6773.78228243478</parameter>
              <parameter name="Peak_Area" alias="PeakArea" label="Area" group="Peak">67.6061275299998</parameter>
              <parameter name="Peak_Height" alias="PeakHeight" label="Height" group="Peak">21.480783073913</parameter>
              <peakXvalue>650.49</peakXvalue>
              <peakYvalue>180.83015568</peakYvalue>
            </peak>
            <peak number="47">
              <parameter name="Peak_Type" alias="PeakType" label="Type" group="Peak">1536</parameter>
              <parameter name="Peak_Area" alias="PeakArea" label="Area" group="Peak">1041.95510242294</parameter>
              <parameter name="Peak_Height" alias="PeakHeight" label="Height" group="Peak">196.973254018592</parameter>
              <peakXvalue>657.74</peakXvalue>
              <peakYvalue>326.81379062</peakYvalue>
            </peak>
            <peak number="48">
              <parameter name="Peak_Type" alias="PeakType" label="Type" group="Peak">1536</parameter>
              <parameter name="Peak_Area" alias="PeakArea" label="Area" group="Peak">128.119318612289</parameter>
              <parameter name="Peak_Height" alias="PeakHeight" label="Height" group="Peak">41.9442108187324</parameter>
              <peakXvalue>667.24</peakXvalue>
              <peakYvalue>171.65165485</peakYvalue>
            </peak>
            <peak number="49">
              <parameter name="Peak_Type" alias="PeakType" label="Type" group="Peak">1536</parameter>
              <parameter name="Peak_Area" alias="PeakArea" label="Area" group="Peak">427.669664876442</parameter>
              <parameter name="Peak_Height" alias="PeakHeight" label="Height" group="Peak">104.715043713803</parameter>
              <peakXvalue>671.99</peakXvalue>
              <peakYvalue>234.35594146</peakYvalue>
            </peak>
            <peak number="50">
              <parameter name="Peak_Type" alias="PeakType" label="Type" group="Peak">1536</parameter>
              <parameter name="Peak_Area" alias="PeakArea" label="Area" group="Peak">576.011120044842</parameter>
              <parameter name="Peak_Height" alias="PeakHeight" label="Height" group="Peak">100.180433129155</parameter>
              <peakXvalue>677.99</peakXvalue>
              <peakYvalue>229.73727241</peakYvalue>
            </peak>
            <peak number="51">
              <parameter name="Peak_Type" alias="PeakType" label="Type" group="Peak">1536</parameter>
              <parameter name="Peak_Area" alias="PeakArea" label="Area" group="Peak">245.951081615299</parameter>
              <parameter name="Peak_Height" alias="PeakHeight" label="Height" group="Peak">51.2301015953521</parameter>
              <peakXvalue>687.74</peakXvalue>
              <peakYvalue>180.65034587</peakYvalue>
            </peak>
            <peak number="52">
              <parameter name="Peak_Type" alias="PeakType" label="Type" group="Peak">514</parameter>
              <parameter name="Peak_Area" alias="PeakArea" label="Area" group="Peak">48.0114993780986</parameter>
              <parameter name="Peak_Height" alias="PeakHeight" label="Height" group="Peak">12.9134573733803</parameter>
              <peakXvalue>696.74</peakXvalue>
              <peakYvalue>142.20761395</peakYvalue>
            </peak>
            <peak number="53">
              <parameter name="Peak_Type" alias="PeakType" label="Type" group="Peak">11</parameter>
              <parameter name="Peak_Area" alias="PeakArea" label="Area" group="Peak">756.756341953749</parameter>
              <parameter name="Peak_Height" alias="PeakHeight" label="Height" group="Peak">114.532711727143</parameter>
              <peakXvalue>705.49</peakXvalue>
              <peakYvalue>243.50046485</peakYvalue>
            </peak>
            <peak number="54">
              <parameter name="Peak_Type" alias="PeakType" label="Type" group="Peak">32</parameter>
              <parameter name="rider_type" alias="RiderType" label="Rider Type" group="Peak">1</parameter>
              <parameter name="rider_start_slope" alias="RiderStartSlope" label="Rider Start Slope" group="Peak">-27854.2154015998</parameter>
              <parameter name="rider_end_slope" alias="RiderEndSlope" label="Rider End Slope" group="Peak">-27854.2154015998</parameter>
              <parameter name="Peak_Area" alias="PeakArea" label="Area" group="Peak">51.9477271025011</parameter>
              <parameter name="Peak_Height" alias="PeakHeight" label="Height" group="Peak">21.3365463819999</parameter>
              <peakXvalue>711.24</peakXvalue>
              <peakYvalue>186.041613</peakYvalue>
            </peak>
            <peak number="55">
              <parameter name="Peak_Type" alias="PeakType" label="Type" group="Peak">1029</parameter>
              <parameter name="Peak_Area" alias="PeakArea" label="Area" group="Peak">81.8160792023257</parameter>
              <parameter name="Peak_Height" alias="PeakHeight" label="Height" group="Peak">20.5425563444444</parameter>
              <peakXvalue>723.99</peakXvalue>
              <peakYvalue>139.98996377</peakYvalue>
            </peak>
            <peak number="56">
              <parameter name="Peak_Type" alias="PeakType" label="Type" group="Peak">16</parameter>
              <parameter name="rider_type" alias="RiderType" label="Rider Type" group="Peak">1</parameter>
              <parameter name="rider_start_slope" alias="RiderStartSlope" label="Rider Start Slope" group="Peak">11058.0308845717</parameter>
              <parameter name="rider_end_slope" alias="RiderEndSlope" label="Rider End Slope" group="Peak">11058.0308845717</parameter>
              <parameter name="Peak_Area" alias="PeakArea" label="Area" group="Peak">11.8348415724998</parameter>
              <parameter name="Peak_Height" alias="PeakHeight" label="Height" group="Peak">6.36831686857127</parameter>
              <peakXvalue>728.49</peakXvalue>
              <peakYvalue>144.6436819</peakYvalue>
            </peak>
            <peak number="57">
              <parameter name="Peak_Type" alias="PeakType" label="Type" group="Peak">522</parameter>
              <parameter name="Peak_Area" alias="PeakArea" label="Area" group="Peak">225.267353510174</parameter>
              <parameter name="Peak_Height" alias="PeakHeight" label="Height" group="Peak">33.3637343180555</parameter>
              <peakXvalue>731.74</peakXvalue>
              <peakYvalue>147.66416229</peakYvalue>
            </peak>
            <peak number="58">
              <parameter name="Peak_Type" alias="PeakType" label="Type" group="Peak">7</parameter>
              <parameter name="Peak_Area" alias="PeakArea" label="Area" group="Peak">615.791833597501</parameter>
              <parameter name="Peak_Height" alias="PeakHeight" label="Height" group="Peak">82.3753865291045</parameter>
              <peakXvalue>747.49</peakXvalue>
              <peakYvalue>201.65402484</peakYvalue>
            </peak>
            <peak number="59">
              <parameter name="Peak_Type" alias="PeakType" label="Type" group="Peak">1025</parameter>
              <parameter name="Peak_Area" alias="PeakArea" label="Area" group="Peak">141.35566555302</parameter>
              <parameter name="Peak_Height" alias="PeakHeight" label="Height" group="Peak">30.4333873709091</parameter>
              <peakXvalue>758.74</peakXvalue>
              <peakYvalue>154.13717593</peakYvalue>
            </peak>
            <peak number="60">
              <parameter name="Peak_Type" alias="PeakType" label="Type" group="Peak">522</parameter>
              <parameter name="Peak_Area" alias="PeakArea" label="Area" group="Peak">479.022370211981</parameter>
              <parameter name="Peak_Height" alias="PeakHeight" label="Height" group="Peak">93.7580487851948</parameter>
              <peakXvalue>766.99</peakXvalue>
              <peakYvalue>209.7184693</peakYvalue>
            </peak>
            <peak number="61">
              <parameter name="Peak_Type" alias="PeakType" label="Type" group="Peak">16</parameter>
              <parameter name="rider_type" alias="RiderType" label="Rider Type" group="Peak">1</parameter>
              <parameter name="rider_start_slope" alias="RiderStartSlope" label="Rider Start Slope" group="Peak">7023.58233882358</parameter>
              <parameter name="rider_end_slope" alias="RiderEndSlope" label="Rider End Slope" group="Peak">7023.58233882358</parameter>
              <parameter name="Peak_Area" alias="PeakArea" label="Area" group="Peak">14.1328138025002</parameter>
              <parameter name="Peak_Height" alias="PeakHeight" label="Height" group="Peak">6.29739933470593</parameter>
              <peakXvalue>777.74</peakXvalue>
              <peakYvalue>120.26865007</peakYvalue>
            </peak>
            <peak number="62">
              <parameter name="Peak_Type" alias="PeakType" label="Type" group="Peak">15</parameter>
              <parameter name="Peak_Area" alias="PeakArea" label="Area" group="Peak">545.238604401249</parameter>
              <parameter name="Peak_Height" alias="PeakHeight" label="Height" group="Peak">82.8979824334722</parameter>
              <peakXvalue>783.49</peakXvalue>
              <peakYvalue>193.21043996</peakYvalue>
            </peak>
            <peak number="63">
              <parameter name="Peak_Type" alias="PeakType" label="Type" group="Peak">15</parameter>
              <parameter name="Peak_Area" alias="PeakArea" label="Area" group="Peak">350.45690372625</parameter>
              <parameter name="Peak_Height" alias="PeakHeight" label="Height" group="Peak">52.048418271</parameter>
              <peakXvalue>804.74</peakXvalue>
              <peakYvalue>158.25013442</peakYvalue>
            </peak>
            <peak number="64">
              <parameter name="Peak_Type" alias="PeakType" label="Type" group="Peak">7</parameter>
              <parameter name="Peak_Area" alias="PeakArea" label="Area" group="Peak">121.42420701625</parameter>
              <parameter name="Peak_Height" alias="PeakHeight" label="Height" group="Peak">26.3549649611111</parameter>
              <peakXvalue>818.74</peakXvalue>
              <peakYvalue>135.68443702</peakYvalue>
            </peak>
            <peak number="65">
              <parameter name="Peak_Type" alias="PeakType" label="Type" group="Peak">1025</parameter>
              <parameter name="Peak_Area" alias="PeakArea" label="Area" group="Peak">58.9493585741941</parameter>
              <parameter name="Peak_Height" alias="PeakHeight" label="Height" group="Peak">18.4007245303225</parameter>
              <peakXvalue>825.49</peakXvalue>
              <peakYvalue>131.84777484</peakYvalue>
            </peak>
            <peak number="66">
              <parameter name="Peak_Type" alias="PeakType" label="Type" group="Peak">522</parameter>
              <parameter name="Peak_Area" alias="PeakArea" label="Area" group="Peak">117.099575113306</parameter>
              <parameter name="Peak_Height" alias="PeakHeight" label="Height" group="Peak">23.8815708790323</parameter>
              <peakXvalue>829.99</peakXvalue>
              <peakYvalue>133.81825605</peakYvalue>
            </peak>
            <peak number="67">
              <parameter name="Peak_Type" alias="PeakType" label="Type" group="Peak">15</parameter>
              <parameter name="Peak_Area" alias="PeakArea" label="Area" group="Peak">420.72597543375</parameter>
              <parameter name="Peak_Height" alias="PeakHeight" label="Height" group="Peak">70.8256791218333</parameter>
              <peakXvalue>845.74</peakXvalue>
              <peakYvalue>172.10817808</peakYvalue>
            </peak>
            <peak number="68">
              <parameter name="Peak_Type" alias="PeakType" label="Type" group="Peak">15</parameter>
              <parameter name="Peak_Area" alias="PeakArea" label="Area" group="Peak">336.963103842499</parameter>
              <parameter name="Peak_Height" alias="PeakHeight" label="Height" group="Peak">62.3844933362068</parameter>
              <peakXvalue>863.99</peakXvalue>
              <peakYvalue>174.01245967</peakYvalue>
            </peak>
            <peak number="69">
              <parameter name="Peak_Type" alias="PeakType" label="Type" group="Peak">7</parameter>
              <parameter name="Peak_Area" alias="PeakArea" label="Area" group="Peak">54.3686101424995</parameter>
              <parameter name="Peak_Height" alias="PeakHeight" label="Height" group="Peak">18.6642065099999</parameter>
              <peakXvalue>871.24</peakXvalue>
              <peakYvalue>142.78841157</peakYvalue>
            </peak>
            <peak number="70">
              <parameter name="Peak_Type" alias="PeakType" label="Type" group="Peak">11</parameter>
              <parameter name="Peak_Area" alias="PeakArea" label="Area" group="Peak">1211.3754407075</parameter>
              <parameter name="Peak_Height" alias="PeakHeight" label="Height" group="Peak">155.029342727403</parameter>
              <peakXvalue>878.99</peakXvalue>
              <peakYvalue>282.76244757</peakYvalue>
            </peak>
            <peak number="71">
              <parameter name="Peak_Type" alias="PeakType" label="Type" group="Peak">32</parameter>
              <parameter name="rider_type" alias="RiderType" label="Rider Type" group="Peak">1</parameter>
              <parameter name="rider_start_slope" alias="RiderStartSlope" label="Rider Start Slope" group="Peak">-21110.4475074783</parameter>
              <parameter name="rider_end_slope" alias="RiderEndSlope" label="Rider End Slope" group="Peak">-21110.4475074783</parameter>
              <parameter name="Peak_Area" alias="PeakArea" label="Area" group="Peak">44.7654271400004</parameter>
              <parameter name="Peak_Height" alias="PeakHeight" label="Height" group="Peak">14.4968863713042</parameter>
              <peakXvalue>889.24</peakXvalue>
              <peakYvalue>154.51123215</peakYvalue>
            </peak>
            <peak number="72">
              <parameter name="Peak_Type" alias="PeakType" label="Type" group="Peak">15</parameter>
              <parameter name="Peak_Area" alias="PeakArea" label="Area" group="Peak">69.9142037149996</parameter>
              <parameter name="Peak_Height" alias="PeakHeight" label="Height" group="Peak">13.8853760519047</parameter>
              <peakXvalue>898.49</peakXvalue>
              <peakYvalue>126.7739797</peakYvalue>
            </peak>
            <peak number="73">
              <parameter name="Peak_Type" alias="PeakType" label="Type" group="Peak">15</parameter>
              <parameter name="Peak_Area" alias="PeakArea" label="Area" group="Peak">539.83029611375</parameter>
              <parameter name="Peak_Height" alias="PeakHeight" label="Height" group="Peak">64.7805101532353</parameter>
              <peakXvalue>923.99</peakXvalue>
              <peakYvalue>167.23598346</peakYvalue>
            </peak>
            <peak number="74">
              <parameter name="Peak_Type" alias="PeakType" label="Type" group="Peak">15</parameter>
              <parameter name="Peak_Area" alias="PeakArea" label="Area" group="Peak">417.8623703375</parameter>
              <parameter name="Peak_Height" alias="PeakHeight" label="Height" group="Peak">48.9089543707527</parameter>
              <peakXvalue>955.49</peakXvalue>
              <peakYvalue>146.42843465</peakYvalue>
            </peak>
            <peak number="75">
              <parameter name="Peak_Type" alias="PeakType" label="Type" group="Peak">15</parameter>
              <parameter name="Peak_Area" alias="PeakArea" label="Area" group="Peak">461.900357146251</parameter>
              <parameter name="Peak_Height" alias="PeakHeight" label="Height" group="Peak">58.99413559375</parameter>
              <peakXvalue>982.24</peakXvalue>
              <peakYvalue>159.98226264</peakYvalue>
            </peak>
            <peak number="76">
              <parameter name="Peak_Type" alias="PeakType" label="Type" group="Peak">1029</parameter>
              <parameter name="Peak_Area" alias="PeakArea" label="Area" group="Peak">539.701970740431</parameter>
              <parameter name="Peak_Height" alias="PeakHeight" label="Height" group="Peak">63.2653664514755</parameter>
              <peakXvalue>1000.74</peakXvalue>
              <peakYvalue>171.26168719</peakYvalue>
            </peak>
            <peak number="77">
              <parameter name="Peak_Type" alias="PeakType" label="Type" group="Peak">514</parameter>
              <parameter name="Peak_Area" alias="PeakArea" label="Area" group="Peak">269.980375859569</parameter>
              <parameter name="Peak_Height" alias="PeakHeight" label="Height" group="Peak">49.5658450767214</parameter>
              <peakXvalue>1015.24</peakXvalue>
              <peakYvalue>164.36174913</peakYvalue>
            </peak>
            <peak number="78">
              <parameter name="Peak_Type" alias="PeakType" label="Type" group="Peak">1025</parameter>
              <parameter name="Peak_Area" alias="PeakArea" label="Area" group="Peak">158.29791798125</parameter>
              <parameter name="Peak_Height" alias="PeakHeight" label="Height" group="Peak">31.863230052</parameter>
              <peakXvalue>1024.99</peakXvalue>
              <peakYvalue>148.68424577</peakYvalue>
            </peak>
            <peak number="79">
              <parameter name="Peak_Type" alias="PeakType" label="Type" group="Peak">514</parameter>
              <parameter name="Peak_Area" alias="PeakArea" label="Area" group="Peak">62.9649183537501</parameter>
              <parameter name="Peak_Height" alias="PeakHeight" label="Height" group="Peak">13.420279284</parameter>
              <peakXvalue>1034.49</peakXvalue>
              <peakYvalue>129.31914809</peakYvalue>
            </peak>
            <peak number="80">
              <parameter name="Peak_Type" alias="PeakType" label="Type" group="Peak">3</parameter>
              <parameter name="Peak_Area" alias="PeakArea" label="Area" group="Peak">297.058632392499</parameter>
              <parameter name="Peak_Height" alias="PeakHeight" label="Height" group="Peak">56.850195187234</parameter>
              <peakXvalue>1043.99</peakXvalue>
              <peakYvalue>171.51754707</peakYvalue>
            </peak>
            <peak number="81">
              <parameter name="Peak_Type" alias="PeakType" label="Type" group="Peak">3</parameter>
              <parameter name="Peak_Area" alias="PeakArea" label="Area" group="Peak">702.287725380001</parameter>
              <parameter name="Peak_Height" alias="PeakHeight" label="Height" group="Peak">71.3327114236842</parameter>
              <peakXvalue>1057.74</peakXvalue>
              <peakYvalue>184.75450958</peakYvalue>
            </peak>
            <peak number="82">
              <parameter name="Peak_Type" alias="PeakType" label="Type" group="Peak">11</parameter>
              <parameter name="Peak_Area" alias="PeakArea" label="Area" group="Peak">72.0546790700001</parameter>
              <parameter name="Peak_Height" alias="PeakHeight" label="Height" group="Peak">14.3801677</parameter>
              <peakXvalue>1073.74</peakXvalue>
              <peakYvalue>125.32830607</peakYvalue>
            </peak>
            <peak number="83">
              <parameter name="Peak_Type" alias="PeakType" label="Type" group="Peak">7</parameter>
              <parameter name="Peak_Area" alias="PeakArea" label="Area" group="Peak">340.215803655001</parameter>
              <parameter name="Peak_Height" alias="PeakHeight" label="Height" group="Peak">60.3613551952942</parameter>
              <peakXvalue>1085.74</peakXvalue>
              <peakYvalue>173.89607611</peakYvalue>
            </peak>
            <peak number="84">
              <parameter name="Peak_Type" alias="PeakType" label="Type" group="Peak">11</parameter>
              <parameter name="Peak_Area" alias="PeakArea" label="Area" group="Peak">691.487723313751</parameter>
              <parameter name="Peak_Height" alias="PeakHeight" label="Height" group="Peak">97.4964474641892</parameter>
              <peakXvalue>1098.24</peakXvalue>
              <peakYvalue>219.62628069</peakYvalue>
            </peak>
            <peak number="85">
              <parameter name="Peak_Type" alias="PeakType" label="Type" group="Peak">15</parameter>
              <parameter name="Peak_Area" alias="PeakArea" label="Area" group="Peak">117922.174386721</parameter>
              <parameter name="Peak_Height" alias="PeakHeight" label="Height" group="Peak">4919.38204452658</parameter>
              <peakXvalue>1163.99</peakXvalue>
              <peakYvalue>5000</peakYvalue>
            </peak>
            <peak number="86">
              <parameter name="Peak_Type" alias="PeakType" label="Type" group="Peak">32</parameter>
              <parameter name="rider_type" alias="RiderType" label="Rider Type" group="Peak">1</parameter>
              <parameter name="rider_start_slope" alias="RiderStartSlope" label="Rider Start Slope" group="Peak">-205891.473078004</parameter>
              <parameter name="rider_end_slope" alias="RiderEndSlope" label="Rider End Slope" group="Peak">-205891.473078004</parameter>
              <parameter name="Peak_Area" alias="PeakArea" label="Area" group="Peak">814.375001126228</parameter>
              <parameter name="Peak_Height" alias="PeakHeight" label="Height" group="Peak">309.750200453745</parameter>
              <peakXvalue>1187.24</peakXvalue>
              <peakYvalue>798.62530624</peakYvalue>
            </peak>
            <peak number="87">
              <parameter name="Peak_Type" alias="PeakType" label="Type" group="Peak">15</parameter>
              <parameter name="Peak_Area" alias="PeakArea" label="Area" group="Peak">34.9539050149998</parameter>
              <parameter name="Peak_Height" alias="PeakHeight" label="Height" group="Peak">8.18167362137913</parameter>
              <peakXvalue>1225.99</peakXvalue>
              <peakYvalue>25.67038654</peakYvalue>
            </peak>
            <peak number="88">
              <parameter name="Peak_Type" alias="PeakType" label="Type" group="Peak">15</parameter>
              <parameter name="Peak_Area" alias="PeakArea" label="Area" group="Peak">50.6396610337498</parameter>
              <parameter name="Peak_Height" alias="PeakHeight" label="Height" group="Peak">12.8476488302083</parameter>
              <peakXvalue>1272.99</peakXvalue>
              <peakYvalue>-0.47172101</peakYvalue>
            </peak>
            <peak number="89">
              <parameter name="Peak_Type" alias="PeakType" label="Type" group="Peak">16</parameter>
              <parameter name="rider_type" alias="RiderType" label="Rider Type" group="Peak">1</parameter>
              <parameter name="rider_start_slope" alias="RiderStartSlope" label="Rider Start Slope" group="Peak">16118.9043890232</parameter>
              <parameter name="rider_end_slope" alias="RiderEndSlope" label="Rider End Slope" group="Peak">16118.9043890232</parameter>
              <parameter name="Peak_Area" alias="PeakArea" label="Area" group="Peak">389.640515616244</parameter>
              <parameter name="Peak_Height" alias="PeakHeight" label="Height" group="Peak">35.2705568108138</parameter>
              <peakXvalue>1524.49</peakXvalue>
              <peakYvalue>70.18811883</peakYvalue>
            </peak>
            <peak number="90">
              <parameter name="Peak_Type" alias="PeakType" label="Type" group="Peak">15</parameter>
              <parameter name="Peak_Area" alias="PeakArea" label="Area" group="Peak">3882.86581543125</parameter>
              <parameter name="Peak_Height" alias="PeakHeight" label="Height" group="Peak">143.461236182571</parameter>
              <peakXvalue>1535.24</peakXvalue>
              <peakYvalue>86.21193267</peakYvalue>
            </peak>
          </peaktable>
        </Ydata>
      </Xdata>
    </trace>
  </experiment>
  <experiment name="pLemo + LdtD (250 uM) 1">
    <collectdate>2026-02-23T03:14:20Z</collectdate>
    <parameter name="type" alias="SampleType" label="Type" group="Injection">SAMPLE</parameter>
    <trace name="UV_VIS_1" technique="CHROM">
      <parameter name="detector_maximum_value" alias="detector_maximum_value" label="detector">21.47483647</parameter>
      <parameter name="detector_minimum_value" alias="detector_minimum_value" label="detector">-21.47483647</parameter>
      <Xdata label="Seconds" units="SECONDS" valueorder="ORDERED">
        <values byteorder="INTEL" format="FLOAT64" numvalues="7201">uB6F61G4zj9bj8L1KFzfP65H4XoUruc/rkfhehSu7z/Xo3A9CtfzP9ejcD0K1/c/16NwPQrX+z/W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        </values>
        <Ydata label="mAU" units="MILLIVOLTS">
          <values byteorder="INTEL" format="FLOAT64" numvalues="7201">aaQpKxtQAkCm2n5kAHkCQD/d5ccEyQJAWsY84du6AkCSxJrjP5kCQF4vC/UNjwJA6BJQ2ZfRAkDq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          </values>
          <peaktable name="Peaks Table">
            <peak number="1">
              <parameter name="Peak_Type" alias="PeakType" label="Type" group="Peak">1029</parameter>
              <parameter name="Peak_Area" alias="PeakArea" label="Area" group="Peak">23446.1590544322</parameter>
              <parameter name="Peak_Height" alias="PeakHeight" label="Height" group="Peak">868.4817953375</parameter>
              <peakXvalue>71.49</peakXvalue>
              <peakYvalue>338.88567322</peakYvalue>
            </peak>
            <peak number="2">
              <parameter name="Peak_Type" alias="PeakType" label="Type" group="Peak">522</parameter>
              <parameter name="Peak_Area" alias="PeakArea" label="Area" group="Peak">5377.42691633531</parameter>
              <parameter name="Peak_Height" alias="PeakHeight" label="Height" group="Peak">727.583967945</parameter>
              <peakXvalue>82.74</peakXvalue>
              <peakYvalue>114.00596639</peakYvalue>
            </peak>
            <peak number="3">
              <parameter name="Peak_Type" alias="PeakType" label="Type" group="Peak">7</parameter>
              <parameter name="Peak_Area" alias="PeakArea" label="Area" group="Peak">18714.5286777413</parameter>
              <parameter name="Peak_Height" alias="PeakHeight" label="Height" group="Peak">522.27991751325</parameter>
              <peakXvalue>105.74</peakXvalue>
              <peakYvalue>68.03085644</peakYvalue>
            </peak>
            <peak number="4">
              <parameter name="Peak_Type" alias="PeakType" label="Type" group="Peak">32</parameter>
              <parameter name="rider_type" alias="RiderType" label="Rider Type" group="Peak">1</parameter>
              <parameter name="rider_start_slope" alias="RiderStartSlope" label="Rider Start Slope" group="Peak">-868.711434666667</parameter>
              <parameter name="rider_end_slope" alias="RiderEndSlope" label="Rider End Slope" group="Peak">-868.711434666667</parameter>
              <parameter name="Peak_Area" alias="PeakArea" label="Area" group="Peak">219.148019475</parameter>
              <parameter name="Peak_Height" alias="PeakHeight" label="Height" group="Peak">50.9565199848148</parameter>
              <peakXvalue>118.24</peakXvalue>
              <peakYvalue>102.03376249</peakYvalue>
            </peak>
            <peak number="5">
              <parameter name="Peak_Type" alias="PeakType" label="Type" group="Peak">32</parameter>
              <parameter name="rider_type" alias="RiderType" label="Rider Type" group="Peak">1</parameter>
              <parameter name="rider_start_slope" alias="RiderStartSlope" label="Rider Start Slope" group="Peak">-3456.47123751724</parameter>
              <parameter name="rider_end_slope" alias="RiderEndSlope" label="Rider End Slope" group="Peak">-3456.47123751724</parameter>
              <parameter name="Peak_Area" alias="PeakArea" label="Area" group="Peak">31.10534274</parameter>
              <parameter name="Peak_Height" alias="PeakHeight" label="Height" group="Peak">8.02583399275861</parameter>
              <peakXvalue>126.99</peakXvalue>
              <peakYvalue>54.65545305</peakYvalue>
            </peak>
            <peak number="6">
              <parameter name="Peak_Type" alias="PeakType" label="Type" group="Peak">32</parameter>
              <parameter name="rider_type" alias="RiderType" label="Rider Type" group="Peak">1</parameter>
              <parameter name="rider_start_slope" alias="RiderStartSlope" label="Rider Start Slope" group="Peak">-1282.79490063158</parameter>
              <parameter name="rider_end_slope" alias="RiderEndSlope" label="Rider End Slope" group="Peak">-1282.79490063158</parameter>
              <parameter name="Peak_Area" alias="PeakArea" label="Area" group="Peak">49.61713433875</parameter>
              <parameter name="Peak_Height" alias="PeakHeight" label="Height" group="Peak">11.3125344589474</parameter>
              <peakXvalue>134.74</peakXvalue>
              <peakYvalue>52.82587772</peakYvalue>
            </peak>
            <peak number="7">
              <parameter name="Peak_Type" alias="PeakType" label="Type" group="Peak">3</parameter>
              <parameter name="Peak_Area" alias="PeakArea" label="Area" group="Peak">2177.5035850775</parameter>
              <parameter name="Peak_Height" alias="PeakHeight" label="Height" group="Peak">325.128962125349</parameter>
              <peakXvalue>157.74</peakXvalue>
              <peakYvalue>364.43372278</peakYvalue>
            </peak>
            <peak number="8">
              <parameter name="Peak_Type" alias="PeakType" label="Type" group="Peak">11</parameter>
              <parameter name="Peak_Area" alias="PeakArea" label="Area" group="Peak">51.3394731549999</parameter>
              <parameter name="Peak_Height" alias="PeakHeight" label="Height" group="Peak">10.2853237511111</parameter>
              <peakXvalue>174.74</peakXvalue>
              <peakYvalue>45.06178982</peakYvalue>
            </peak>
            <peak number="9">
              <parameter name="Peak_Type" alias="PeakType" label="Type" group="Peak">15</parameter>
              <parameter name="Peak_Area" alias="PeakArea" label="Area" group="Peak">83.1909574875</parameter>
              <parameter name="Peak_Height" alias="PeakHeight" label="Height" group="Peak">14.6342557736842</parameter>
              <peakXvalue>187.49</peakXvalue>
              <peakYvalue>44.23496333</peakYvalue>
            </peak>
            <peak number="10">
              <parameter name="Peak_Type" alias="PeakType" label="Type" group="Peak">15</parameter>
              <parameter name="Peak_Area" alias="PeakArea" label="Area" group="Peak">510.9755010825</parameter>
              <parameter name="Peak_Height" alias="PeakHeight" label="Height" group="Peak">60.487916542</parameter>
              <peakXvalue>220.24</peakXvalue>
              <peakYvalue>85.83324377</peakYvalue>
            </peak>
            <peak number="11">
              <parameter name="Peak_Type" alias="PeakType" label="Type" group="Peak">15</parameter>
              <parameter name="Peak_Area" alias="PeakArea" label="Area" group="Peak">1837.84464482375</parameter>
              <parameter name="Peak_Height" alias="PeakHeight" label="Height" group="Peak">197.895455182734</parameter>
              <peakXvalue>246.24</peakXvalue>
              <peakYvalue>224.35458951</peakYvalue>
            </peak>
            <peak number="12">
              <parameter name="Peak_Type" alias="PeakType" label="Type" group="Peak">1029</parameter>
              <parameter name="Peak_Area" alias="PeakArea" label="Area" group="Peak">2204.29824802262</parameter>
              <parameter name="Peak_Height" alias="PeakHeight" label="Height" group="Peak">230.054155314435</parameter>
              <peakXvalue>276.99</peakXvalue>
              <peakYvalue>262.44313608</peakYvalue>
            </peak>
            <peak number="13">
              <parameter name="Peak_Type" alias="PeakType" label="Type" group="Peak">522</parameter>
              <parameter name="Peak_Area" alias="PeakArea" label="Area" group="Peak">1015.30486355113</parameter>
              <parameter name="Peak_Height" alias="PeakHeight" label="Height" group="Peak">121.39607456487</parameter>
              <peakXvalue>304.49</peakXvalue>
              <peakYvalue>161.07149626</peakYvalue>
            </peak>
            <peak number="14">
              <parameter name="Peak_Type" alias="PeakType" label="Type" group="Peak">32</parameter>
              <parameter name="rider_type" alias="RiderType" label="Rider Type" group="Peak">1</parameter>
              <parameter name="rider_start_slope" alias="RiderStartSlope" label="Rider Start Slope" group="Peak">-3673.70913149999</parameter>
              <parameter name="rider_end_slope" alias="RiderEndSlope" label="Rider End Slope" group="Peak">-3673.70913149999</parameter>
              <parameter name="Peak_Area" alias="PeakArea" label="Area" group="Peak">23.8055329612501</parameter>
              <parameter name="Peak_Height" alias="PeakHeight" label="Height" group="Peak">5.70409636562501</parameter>
              <peakXvalue>318.74</peakXvalue>
              <peakYvalue>55.70072348</peakYvalue>
            </peak>
            <peak number="15">
              <parameter name="Peak_Type" alias="PeakType" label="Type" group="Peak">1029</parameter>
              <parameter name="Peak_Area" alias="PeakArea" label="Area" group="Peak">4057.32933822898</parameter>
              <parameter name="Peak_Height" alias="PeakHeight" label="Height" group="Peak">389.739447088636</parameter>
              <peakXvalue>345.74</peakXvalue>
              <peakYvalue>451.42793706</peakYvalue>
            </peak>
            <peak number="16">
              <parameter name="Peak_Type" alias="PeakType" label="Type" group="Peak">514</parameter>
              <parameter name="Peak_Area" alias="PeakArea" label="Area" group="Peak">454.926071163522</parameter>
              <parameter name="Peak_Height" alias="PeakHeight" label="Height" group="Peak">63.7200863659091</parameter>
              <peakXvalue>370.74</peakXvalue>
              <peakYvalue>145.19835811</peakYvalue>
            </peak>
            <peak number="17">
              <parameter name="Peak_Type" alias="PeakType" label="Type" group="Peak">32</parameter>
              <parameter name="rider_type" alias="RiderType" label="Rider Type" group="Peak">1</parameter>
              <parameter name="rider_start_slope" alias="RiderStartSlope" label="Rider Start Slope" group="Peak">-1030.8845772</parameter>
              <parameter name="rider_end_slope" alias="RiderEndSlope" label="Rider End Slope" group="Peak">-1030.8845772</parameter>
              <parameter name="Peak_Area" alias="PeakArea" label="Area" group="Peak">32.8466907312501</parameter>
              <parameter name="Peak_Height" alias="PeakHeight" label="Height" group="Peak">9.16418808749999</parameter>
              <peakXvalue>377.99</peakXvalue>
              <peakYvalue>104.46610728</peakYvalue>
            </peak>
            <peak number="18">
              <parameter name="Peak_Type" alias="PeakType" label="Type" group="Peak">16</parameter>
              <parameter name="rider_type" alias="RiderType" label="Rider Type" group="Peak">1</parameter>
              <parameter name="rider_start_slope" alias="RiderStartSlope" label="Rider Start Slope" group="Peak">9403.76280960004</parameter>
              <parameter name="rider_end_slope" alias="RiderEndSlope" label="Rider End Slope" group="Peak">9403.76280960004</parameter>
              <parameter name="Peak_Area" alias="PeakArea" label="Area" group="Peak">21.1112179999999</parameter>
              <parameter name="Peak_Height" alias="PeakHeight" label="Height" group="Peak">7.52936302599997</parameter>
              <peakXvalue>388.74</peakXvalue>
              <peakYvalue>108.68046098</peakYvalue>
            </peak>
            <peak number="19">
              <parameter name="Peak_Type" alias="PeakType" label="Type" group="Peak">16</parameter>
              <parameter name="rider_type" alias="RiderType" label="Rider Type" group="Peak">1</parameter>
              <parameter name="rider_start_slope" alias="RiderStartSlope" label="Rider Start Slope" group="Peak">1968.74195399998</parameter>
              <parameter name="rider_end_slope" alias="RiderEndSlope" label="Rider End Slope" group="Peak">1968.74195399998</parameter>
              <parameter name="Peak_Area" alias="PeakArea" label="Area" group="Peak">16.0205985150001</parameter>
              <parameter name="Peak_Height" alias="PeakHeight" label="Height" group="Peak">8.11412198874999</parameter>
              <peakXvalue>393.24</peakXvalue>
              <peakYvalue>116.37303542</peakYvalue>
            </peak>
            <peak number="20">
              <parameter name="Peak_Type" alias="PeakType" label="Type" group="Peak">1025</parameter>
              <parameter name="Peak_Area" alias="PeakArea" label="Area" group="Peak">360.287517335652</parameter>
              <parameter name="Peak_Height" alias="PeakHeight" label="Height" group="Peak">53.8772245210294</parameter>
              <peakXvalue>397.99</peakXvalue>
              <peakYvalue>144.00263425</peakYvalue>
            </peak>
            <peak number="21">
              <parameter name="Peak_Type" alias="PeakType" label="Type" group="Peak">522</parameter>
              <parameter name="Peak_Area" alias="PeakArea" label="Area" group="Peak">5993.6243881881</parameter>
              <parameter name="Peak_Height" alias="PeakHeight" label="Height" group="Peak">1242.21471387853</parameter>
              <peakXvalue>406.49</peakXvalue>
              <peakYvalue>1330.28051699</peakYvalue>
            </peak>
            <peak number="22">
              <parameter name="Peak_Type" alias="PeakType" label="Type" group="Peak">15</parameter>
              <parameter name="Peak_Area" alias="PeakArea" label="Area" group="Peak">16.84640330625</parameter>
              <parameter name="Peak_Height" alias="PeakHeight" label="Height" group="Peak">6.50638091454546</parameter>
              <peakXvalue>422.24</peakXvalue>
              <peakYvalue>90.50765269</peakYvalue>
            </peak>
            <peak number="23">
              <parameter name="Peak_Type" alias="PeakType" label="Type" group="Peak">7</parameter>
              <parameter name="Peak_Area" alias="PeakArea" label="Area" group="Peak">887.430362957501</parameter>
              <parameter name="Peak_Height" alias="PeakHeight" label="Height" group="Peak">168.271462495333</parameter>
              <peakXvalue>436.99</peakXvalue>
              <peakYvalue>247.20069868</peakYvalue>
            </peak>
            <peak number="24">
              <parameter name="Peak_Type" alias="PeakType" label="Type" group="Peak">1025</parameter>
              <parameter name="Peak_Area" alias="PeakArea" label="Area" group="Peak">78.8177976676974</parameter>
              <parameter name="Peak_Height" alias="PeakHeight" label="Height" group="Peak">23.1366877031579</parameter>
              <peakXvalue>447.49</peakXvalue>
              <peakYvalue>98.60082963</peakYvalue>
            </peak>
            <peak number="25">
              <parameter name="Peak_Type" alias="PeakType" label="Type" group="Peak">522</parameter>
              <parameter name="Peak_Area" alias="PeakArea" label="Area" group="Peak">281.667724014803</parameter>
              <parameter name="Peak_Height" alias="PeakHeight" label="Height" group="Peak">42.4833578710526</parameter>
              <peakXvalue>453.24</peakXvalue>
              <peakYvalue>116.26589667</peakYvalue>
            </peak>
            <peak number="26">
              <parameter name="Peak_Type" alias="PeakType" label="Type" group="Peak">15</parameter>
              <parameter name="Peak_Area" alias="PeakArea" label="Area" group="Peak">82.5890594799998</parameter>
              <parameter name="Peak_Height" alias="PeakHeight" label="Height" group="Peak">14.2611194964706</parameter>
              <peakXvalue>470.74</peakXvalue>
              <peakYvalue>87.64775345</peakYvalue>
            </peak>
            <peak number="27">
              <parameter name="Peak_Type" alias="PeakType" label="Type" group="Peak">1029</parameter>
              <parameter name="Peak_Area" alias="PeakArea" label="Area" group="Peak">240.981534409373</parameter>
              <parameter name="Peak_Height" alias="PeakHeight" label="Height" group="Peak">42.8072487004434</parameter>
              <peakXvalue>489.49</peakXvalue>
              <peakYvalue>127.48942516</peakYvalue>
            </peak>
            <peak number="28">
              <parameter name="Peak_Type" alias="PeakType" label="Type" group="Peak">1536</parameter>
              <parameter name="Peak_Area" alias="PeakArea" label="Area" group="Peak">492.634266470104</parameter>
              <parameter name="Peak_Height" alias="PeakHeight" label="Height" group="Peak">89.5678673242365</parameter>
              <peakXvalue>496.49</peakXvalue>
              <peakYvalue>177.52588241</peakYvalue>
            </peak>
            <peak number="29">
              <parameter name="Peak_Type" alias="PeakType" label="Type" group="Peak">1536</parameter>
              <parameter name="Peak_Area" alias="PeakArea" label="Area" group="Peak">1480.05394737185</parameter>
              <parameter name="Peak_Height" alias="PeakHeight" label="Height" group="Peak">273.650230938522</parameter>
              <peakXvalue>510.99</peakXvalue>
              <peakYvalue>368.39391175</peakYvalue>
            </peak>
            <peak number="30">
              <parameter name="Peak_Type" alias="PeakType" label="Type" group="Peak">1536</parameter>
              <parameter name="Peak_Area" alias="PeakArea" label="Area" group="Peak">346.634161992059</parameter>
              <parameter name="Peak_Height" alias="PeakHeight" label="Height" group="Peak">76.6519940158128</parameter>
              <peakXvalue>520.49</peakXvalue>
              <peakYvalue>175.84145582</peakYvalue>
            </peak>
            <peak number="31">
              <parameter name="Peak_Type" alias="PeakType" label="Type" group="Peak">1536</parameter>
              <parameter name="Peak_Area" alias="PeakArea" label="Area" group="Peak">349.338439523632</parameter>
              <parameter name="Peak_Height" alias="PeakHeight" label="Height" group="Peak">67.1097741529557</parameter>
              <peakXvalue>527.74</peakXvalue>
              <peakYvalue>169.69206882</peakYvalue>
            </peak>
            <peak number="32">
              <parameter name="Peak_Type" alias="PeakType" label="Type" group="Peak">1536</parameter>
              <parameter name="Peak_Area" alias="PeakArea" label="Area" group="Peak">4382.59562322983</parameter>
              <parameter name="Peak_Height" alias="PeakHeight" label="Height" group="Peak">975.807186063399</parameter>
              <peakXvalue>534.49</peakXvalue>
              <peakYvalue>1081.54832512</peakYvalue>
            </peak>
            <peak number="33">
              <parameter name="Peak_Type" alias="PeakType" label="Type" group="Peak">1536</parameter>
              <parameter name="Peak_Area" alias="PeakArea" label="Area" group="Peak">2351.31204707439</parameter>
              <parameter name="Peak_Height" alias="PeakHeight" label="Height" group="Peak">478.959521517389</parameter>
              <peakXvalue>544.49</peakXvalue>
              <peakYvalue>589.38043004</peakYvalue>
            </peak>
            <peak number="34">
              <parameter name="Peak_Type" alias="PeakType" label="Type" group="Peak">1536</parameter>
              <parameter name="Peak_Area" alias="PeakArea" label="Area" group="Peak">2707.99461038555</parameter>
              <parameter name="Peak_Height" alias="PeakHeight" label="Height" group="Peak">640.814928558227</parameter>
              <peakXvalue>557.24</peakXvalue>
              <peakYvalue>757.20254315</peakYvalue>
            </peak>
            <peak number="35">
              <parameter name="Peak_Type" alias="PeakType" label="Type" group="Peak">1536</parameter>
              <parameter name="Peak_Area" alias="PeakArea" label="Area" group="Peak">1213.34512001984</parameter>
              <parameter name="Peak_Height" alias="PeakHeight" label="Height" group="Peak">248.830685382118</parameter>
              <peakXvalue>565.74</peakXvalue>
              <peakYvalue>369.19610402</peakYvalue>
            </peak>
            <peak number="36">
              <parameter name="Peak_Type" alias="PeakType" label="Type" group="Peak">1536</parameter>
              <parameter name="Peak_Area" alias="PeakArea" label="Area" group="Peak">8575.51449373563</parameter>
              <parameter name="Peak_Height" alias="PeakHeight" label="Height" group="Peak">1621.35782084271</parameter>
              <peakXvalue>574.74</peakXvalue>
              <peakYvalue>1745.935032</peakYvalue>
            </peak>
            <peak number="37">
              <parameter name="Peak_Type" alias="PeakType" label="Type" group="Peak">1536</parameter>
              <parameter name="Peak_Area" alias="PeakArea" label="Area" group="Peak">7763.78999785567</parameter>
              <parameter name="Peak_Height" alias="PeakHeight" label="Height" group="Peak">1484.75774149414</parameter>
              <peakXvalue>596.49</peakXvalue>
              <peakYvalue>1619.51345124</peakYvalue>
            </peak>
            <peak number="38">
              <parameter name="Peak_Type" alias="PeakType" label="Type" group="Peak">1536</parameter>
              <parameter name="Peak_Area" alias="PeakArea" label="Area" group="Peak">548.815224614056</parameter>
              <parameter name="Peak_Height" alias="PeakHeight" label="Height" group="Peak">120.355385511626</parameter>
              <peakXvalue>608.99</peakXvalue>
              <peakYvalue>260.96080709</peakYvalue>
            </peak>
            <peak number="39">
              <parameter name="Peak_Type" alias="PeakType" label="Type" group="Peak">16</parameter>
              <parameter name="rider_type" alias="RiderType" label="Rider Type" group="Peak">1</parameter>
              <parameter name="rider_start_slope" alias="RiderStartSlope" label="Rider Start Slope" group="Peak">6262.92112581816</parameter>
              <parameter name="rider_end_slope" alias="RiderEndSlope" label="Rider End Slope" group="Peak">6262.92112581816</parameter>
              <parameter name="Peak_Area" alias="PeakArea" label="Area" group="Peak">50.3640804125001</parameter>
              <parameter name="Peak_Height" alias="PeakHeight" label="Height" group="Peak">19.1643781118183</parameter>
              <peakXvalue>617.24</peakXvalue>
              <peakYvalue>191.03706454</peakYvalue>
            </peak>
            <peak number="40">
              <parameter name="Peak_Type" alias="PeakType" label="Type" group="Peak">514</parameter>
              <parameter name="Peak_Area" alias="PeakArea" label="Area" group="Peak">1196.40553827677</parameter>
              <parameter name="Peak_Height" alias="PeakHeight" label="Height" group="Peak">218.756558362611</parameter>
              <peakXvalue>623.99</peakXvalue>
              <peakYvalue>366.38163414</peakYvalue>
            </peak>
            <peak number="41">
              <parameter name="Peak_Type" alias="PeakType" label="Type" group="Peak">32</parameter>
              <parameter name="rider_type" alias="RiderType" label="Rider Type" group="Peak">1</parameter>
              <parameter name="rider_start_slope" alias="RiderStartSlope" label="Rider Start Slope" group="Peak">-12437.1776094545</parameter>
              <parameter name="rider_end_slope" alias="RiderEndSlope" label="Rider End Slope" group="Peak">-12437.1776094545</parameter>
              <parameter name="Peak_Area" alias="PeakArea" label="Area" group="Peak">68.0708819362493</parameter>
              <parameter name="Peak_Height" alias="PeakHeight" label="Height" group="Peak">25.213407305909</parameter>
              <peakXvalue>631.49</peakXvalue>
              <peakYvalue>189.87485618</peakYvalue>
            </peak>
            <peak number="42">
              <parameter name="Peak_Type" alias="PeakType" label="Type" group="Peak">1025</parameter>
              <parameter name="Peak_Area" alias="PeakArea" label="Area" group="Peak">250.825875397281</parameter>
              <parameter name="Peak_Height" alias="PeakHeight" label="Height" group="Peak">72.8828228355555</parameter>
              <peakXvalue>638.49</peakXvalue>
              <peakYvalue>228.41036531</peakYvalue>
            </peak>
            <peak number="43">
              <parameter name="Peak_Type" alias="PeakType" label="Type" group="Peak">522</parameter>
              <parameter name="Peak_Area" alias="PeakArea" label="Area" group="Peak">531.40130386272</parameter>
              <parameter name="Peak_Height" alias="PeakHeight" label="Height" group="Peak">140.08733581127</parameter>
              <peakXvalue>645.24</peakXvalue>
              <peakYvalue>300.92755312</peakYvalue>
            </peak>
            <peak number="44">
              <parameter name="Peak_Type" alias="PeakType" label="Type" group="Peak">7</parameter>
              <parameter name="Peak_Area" alias="PeakArea" label="Area" group="Peak">1201.607955645</parameter>
              <parameter name="Peak_Height" alias="PeakHeight" label="Height" group="Peak">257.160983586667</parameter>
              <peakXvalue>658.74</peakXvalue>
              <peakYvalue>423.89855693</peakYvalue>
            </peak>
            <peak number="45">
              <parameter name="Peak_Type" alias="PeakType" label="Type" group="Peak">16</parameter>
              <parameter name="rider_type" alias="RiderType" label="Rider Type" group="Peak">1</parameter>
              <parameter name="rider_start_slope" alias="RiderStartSlope" label="Rider Start Slope" group="Peak">17449.8881856</parameter>
              <parameter name="rider_end_slope" alias="RiderEndSlope" label="Rider End Slope" group="Peak">17449.8881856</parameter>
              <parameter name="Peak_Area" alias="PeakArea" label="Area" group="Peak">35.6125938924994</parameter>
              <parameter name="Peak_Height" alias="PeakHeight" label="Height" group="Peak">17.9125563346667</parameter>
              <peakXvalue>667.99</peakXvalue>
              <peakYvalue>194.74781176</peakYvalue>
            </peak>
            <peak number="46">
              <parameter name="Peak_Type" alias="PeakType" label="Type" group="Peak">1025</parameter>
              <parameter name="Peak_Area" alias="PeakArea" label="Area" group="Peak">628.533869740761</parameter>
              <parameter name="Peak_Height" alias="PeakHeight" label="Height" group="Peak">143.423361943165</parameter>
              <peakXvalue>673.24</peakXvalue>
              <peakYvalue>308.92659104</peakYvalue>
            </peak>
            <peak number="47">
              <parameter name="Peak_Type" alias="PeakType" label="Type" group="Peak">514</parameter>
              <parameter name="Peak_Area" alias="PeakArea" label="Area" group="Peak">678.580628811738</parameter>
              <parameter name="Peak_Height" alias="PeakHeight" label="Height" group="Peak">144.109699605696</parameter>
              <peakXvalue>679.24</peakXvalue>
              <peakYvalue>308.7936505</peakYvalue>
            </peak>
            <peak number="48">
              <parameter name="Peak_Type" alias="PeakType" label="Type" group="Peak">11</parameter>
              <parameter name="Peak_Area" alias="PeakArea" label="Area" group="Peak">235.686965196249</parameter>
              <parameter name="Peak_Height" alias="PeakHeight" label="Height" group="Peak">60.7839085624998</parameter>
              <peakXvalue>688.74</peakXvalue>
              <peakYvalue>218.70298713</peakYvalue>
            </peak>
            <peak number="49">
              <parameter name="Peak_Type" alias="PeakType" label="Type" group="Peak">7</parameter>
              <parameter name="Peak_Area" alias="PeakArea" label="Area" group="Peak">66.30567421125</parameter>
              <parameter name="Peak_Height" alias="PeakHeight" label="Height" group="Peak">20.0543561439285</parameter>
              <peakXvalue>698.49</peakXvalue>
              <peakYvalue>168.54220501</peakYvalue>
            </peak>
            <peak number="50">
              <parameter name="Peak_Type" alias="PeakType" label="Type" group="Peak">1025</parameter>
              <parameter name="Peak_Area" alias="PeakArea" label="Area" group="Peak">379.553934810834</parameter>
              <parameter name="Peak_Height" alias="PeakHeight" label="Height" group="Peak">91.0712385340741</parameter>
              <peakXvalue>707.24</peakXvalue>
              <peakYvalue>239.15628921</peakYvalue>
            </peak>
            <peak number="51">
              <parameter name="Peak_Type" alias="PeakType" label="Type" group="Peak">514</parameter>
              <parameter name="Peak_Area" alias="PeakArea" label="Area" group="Peak">409.212541881666</parameter>
              <parameter name="Peak_Height" alias="PeakHeight" label="Height" group="Peak">86.478294502963</parameter>
              <peakXvalue>712.49</peakXvalue>
              <peakYvalue>233.18241132</peakYvalue>
            </peak>
            <peak number="52">
              <parameter name="Peak_Type" alias="PeakType" label="Type" group="Peak">11</parameter>
              <parameter name="Peak_Area" alias="PeakArea" label="Area" group="Peak">406.910639498751</parameter>
              <parameter name="Peak_Height" alias="PeakHeight" label="Height" group="Peak">50.7371195950001</parameter>
              <peakXvalue>730.49</peakXvalue>
              <peakYvalue>184.18827306</peakYvalue>
            </peak>
            <peak number="53">
              <parameter name="Peak_Type" alias="PeakType" label="Type" group="Peak">32</parameter>
              <parameter name="rider_type" alias="RiderType" label="Rider Type" group="Peak">1</parameter>
              <parameter name="rider_start_slope" alias="RiderStartSlope" label="Rider Start Slope" group="Peak">-32574.5763696004</parameter>
              <parameter name="rider_end_slope" alias="RiderEndSlope" label="Rider End Slope" group="Peak">-32574.5763696004</parameter>
              <parameter name="Peak_Area" alias="PeakArea" label="Area" group="Peak">34.4294049599995</parameter>
              <parameter name="Peak_Height" alias="PeakHeight" label="Height" group="Peak">13.5420260229993</parameter>
              <peakXvalue>733.74</peakXvalue>
              <peakYvalue>177.49443639</peakYvalue>
            </peak>
            <peak number="54">
              <parameter name="Peak_Type" alias="PeakType" label="Type" group="Peak">1029</parameter>
              <parameter name="Peak_Area" alias="PeakArea" label="Area" group="Peak">133.926490933714</parameter>
              <parameter name="Peak_Height" alias="PeakHeight" label="Height" group="Peak">29.7999650891045</parameter>
              <peakXvalue>744.49</peakXvalue>
              <peakYvalue>154.42000169</peakYvalue>
            </peak>
            <peak number="55">
              <parameter name="Peak_Type" alias="PeakType" label="Type" group="Peak">514</parameter>
              <parameter name="Peak_Area" alias="PeakArea" label="Area" group="Peak">210.610393613786</parameter>
              <parameter name="Peak_Height" alias="PeakHeight" label="Height" group="Peak">36.072656592985</parameter>
              <peakXvalue>750.74</peakXvalue>
              <peakYvalue>163.50873722</peakYvalue>
            </peak>
            <peak number="56">
              <parameter name="Peak_Type" alias="PeakType" label="Type" group="Peak">16</parameter>
              <parameter name="rider_type" alias="RiderType" label="Rider Type" group="Peak">1</parameter>
              <parameter name="rider_start_slope" alias="RiderStartSlope" label="Rider Start Slope" group="Peak">17943.2210441739</parameter>
              <parameter name="rider_end_slope" alias="RiderEndSlope" label="Rider End Slope" group="Peak">17943.2210441739</parameter>
              <parameter name="Peak_Area" alias="PeakArea" label="Area" group="Peak">55.8872927700008</parameter>
              <parameter name="Peak_Height" alias="PeakHeight" label="Height" group="Peak">18.594009716522</parameter>
              <peakXvalue>759.74</peakXvalue>
              <peakYvalue>164.37796935</peakYvalue>
            </peak>
            <peak number="57">
              <parameter name="Peak_Type" alias="PeakType" label="Type" group="Peak">11</parameter>
              <parameter name="Peak_Area" alias="PeakArea" label="Area" group="Peak">968.303972051249</parameter>
              <parameter name="Peak_Height" alias="PeakHeight" label="Height" group="Peak">155.964473923452</parameter>
              <peakXvalue>767.99</peakXvalue>
              <peakYvalue>285.66210229</peakYvalue>
            </peak>
            <peak number="58">
              <parameter name="Peak_Type" alias="PeakType" label="Type" group="Peak">1029</parameter>
              <parameter name="Peak_Area" alias="PeakArea" label="Area" group="Peak">215.050994333115</parameter>
              <parameter name="Peak_Height" alias="PeakHeight" label="Height" group="Peak">35.2587906110769</parameter>
              <peakXvalue>785.99</peakXvalue>
              <peakYvalue>159.40591649</peakYvalue>
            </peak>
            <peak number="59">
              <parameter name="Peak_Type" alias="PeakType" label="Type" group="Peak">1536</parameter>
              <parameter name="Peak_Area" alias="PeakArea" label="Area" group="Peak">122.904373221972</parameter>
              <parameter name="Peak_Height" alias="PeakHeight" label="Height" group="Peak">23.1809680336154</parameter>
              <peakXvalue>797.74</peakXvalue>
              <peakYvalue>146.67752881</peakYvalue>
            </peak>
            <peak number="60">
              <parameter name="Peak_Type" alias="PeakType" label="Type" group="Peak">514</parameter>
              <parameter name="Peak_Area" alias="PeakArea" label="Area" group="Peak">246.909240823663</parameter>
              <parameter name="Peak_Height" alias="PeakHeight" label="Height" group="Peak">41.4271046564615</parameter>
              <peakXvalue>805.99</peakXvalue>
              <peakYvalue>164.46688568</peakYvalue>
            </peak>
            <peak number="61">
              <parameter name="Peak_Type" alias="PeakType" label="Type" group="Peak">1025</parameter>
              <parameter name="Peak_Area" alias="PeakArea" label="Area" group="Peak">169.395196810702</parameter>
              <parameter name="Peak_Height" alias="PeakHeight" label="Height" group="Peak">33.4336042191837</parameter>
              <peakXvalue>818.99</peakXvalue>
              <peakYvalue>154.62955501</peakYvalue>
            </peak>
            <peak number="62">
              <parameter name="Peak_Type" alias="PeakType" label="Type" group="Peak">514</parameter>
              <parameter name="Peak_Area" alias="PeakArea" label="Area" group="Peak">301.430980093048</parameter>
              <parameter name="Peak_Height" alias="PeakHeight" label="Height" group="Peak">40.6299637729592</parameter>
              <peakXvalue>825.74</peakXvalue>
              <peakYvalue>159.76610156</peakYvalue>
            </peak>
            <peak number="63">
              <parameter name="Peak_Type" alias="PeakType" label="Type" group="Peak">11</parameter>
              <parameter name="Peak_Area" alias="PeakArea" label="Area" group="Peak">432.098701604999</parameter>
              <parameter name="Peak_Height" alias="PeakHeight" label="Height" group="Peak">83.2204266259017</parameter>
              <peakXvalue>845.99</peakXvalue>
              <peakYvalue>198.86090493</peakYvalue>
            </peak>
            <peak number="64">
              <parameter name="Peak_Type" alias="PeakType" label="Type" group="Peak">7</parameter>
              <parameter name="Peak_Area" alias="PeakArea" label="Area" group="Peak">404.0002130625</parameter>
              <parameter name="Peak_Height" alias="PeakHeight" label="Height" group="Peak">61.934278439</parameter>
              <peakXvalue>864.24</peakXvalue>
              <peakYvalue>185.0690222</peakYvalue>
            </peak>
            <peak number="65">
              <parameter name="Peak_Type" alias="PeakType" label="Type" group="Peak">3</parameter>
              <parameter name="Peak_Area" alias="PeakArea" label="Area" group="Peak">22.2930713149999</parameter>
              <parameter name="Peak_Height" alias="PeakHeight" label="Height" group="Peak">7.40804689166667</parameter>
              <peakXvalue>872.24</peakXvalue>
              <peakYvalue>134.7156947</peakYvalue>
            </peak>
            <peak number="66">
              <parameter name="Peak_Type" alias="PeakType" label="Type" group="Peak">3</parameter>
              <parameter name="Peak_Area" alias="PeakArea" label="Area" group="Peak">236.0914842825</parameter>
              <parameter name="Peak_Height" alias="PeakHeight" label="Height" group="Peak">43.0561663395744</parameter>
              <peakXvalue>880.99</peakXvalue>
              <peakYvalue>175.95709379</peakYvalue>
            </peak>
            <peak number="67">
              <parameter name="Peak_Type" alias="PeakType" label="Type" group="Peak">11</parameter>
              <parameter name="Peak_Area" alias="PeakArea" label="Area" group="Peak">18.9911900450003</parameter>
              <parameter name="Peak_Height" alias="PeakHeight" label="Height" group="Peak">5.42341058130435</parameter>
              <peakXvalue>889.24</peakXvalue>
              <peakYvalue>140.48021456</peakYvalue>
            </peak>
            <peak number="68">
              <parameter name="Peak_Type" alias="PeakType" label="Type" group="Peak">1029</parameter>
              <parameter name="Peak_Area" alias="PeakArea" label="Area" group="Peak">91.2732790104807</parameter>
              <parameter name="Peak_Height" alias="PeakHeight" label="Height" group="Peak">17.8179944330769</parameter>
              <peakXvalue>906.74</peakXvalue>
              <peakYvalue>147.11973314</peakYvalue>
            </peak>
            <peak number="69">
              <parameter name="Peak_Type" alias="PeakType" label="Type" group="Peak">522</parameter>
              <parameter name="Peak_Area" alias="PeakArea" label="Area" group="Peak">134.238277198268</parameter>
              <parameter name="Peak_Height" alias="PeakHeight" label="Height" group="Peak">26.9250989138462</parameter>
              <peakXvalue>911.74</peakXvalue>
              <peakYvalue>155.82688949</peakYvalue>
            </peak>
            <peak number="70">
              <parameter name="Peak_Type" alias="PeakType" label="Type" group="Peak">7</parameter>
              <parameter name="Peak_Area" alias="PeakArea" label="Area" group="Peak">74.5214101512502</parameter>
              <parameter name="Peak_Height" alias="PeakHeight" label="Height" group="Peak">15.1767754852381</parameter>
              <peakXvalue>924.99</peakXvalue>
              <peakYvalue>143.09052987</peakYvalue>
            </peak>
            <peak number="71">
              <parameter name="Peak_Type" alias="PeakType" label="Type" group="Peak">11</parameter>
              <parameter name="Peak_Area" alias="PeakArea" label="Area" group="Peak">71.1653286662502</parameter>
              <parameter name="Peak_Height" alias="PeakHeight" label="Height" group="Peak">14.9854664221052</parameter>
              <peakXvalue>933.99</peakXvalue>
              <peakYvalue>139.36583692</peakYvalue>
            </peak>
            <peak number="72">
              <parameter name="Peak_Type" alias="PeakType" label="Type" group="Peak">1029</parameter>
              <parameter name="Peak_Area" alias="PeakArea" label="Area" group="Peak">82.4941829935084</parameter>
              <parameter name="Peak_Height" alias="PeakHeight" label="Height" group="Peak">16.6525111898387</parameter>
              <peakXvalue>946.24</peakXvalue>
              <peakYvalue>141.1407899</peakYvalue>
            </peak>
            <peak number="73">
              <parameter name="Peak_Type" alias="PeakType" label="Type" group="Peak">514</parameter>
              <parameter name="Peak_Area" alias="PeakArea" label="Area" group="Peak">58.0284577127416</parameter>
              <parameter name="Peak_Height" alias="PeakHeight" label="Height" group="Peak">17.4610636408065</parameter>
              <peakXvalue>954.74</peakXvalue>
              <peakYvalue>149.11828705</peakYvalue>
            </peak>
            <peak number="74">
              <parameter name="Peak_Type" alias="PeakType" label="Type" group="Peak">11</parameter>
              <parameter name="Peak_Area" alias="PeakArea" label="Area" group="Peak">62.1469557100001</parameter>
              <parameter name="Peak_Height" alias="PeakHeight" label="Height" group="Peak">13.1243831031429</parameter>
              <peakXvalue>961.24</peakXvalue>
              <peakYvalue>143.43299743</peakYvalue>
            </peak>
            <peak number="75">
              <parameter name="Peak_Type" alias="PeakType" label="Type" group="Peak">1029</parameter>
              <parameter name="Peak_Area" alias="PeakArea" label="Area" group="Peak">110.654770032412</parameter>
              <parameter name="Peak_Height" alias="PeakHeight" label="Height" group="Peak">20.5251993560465</parameter>
              <peakXvalue>974.74</peakXvalue>
              <peakYvalue>143.16914586</peakYvalue>
            </peak>
            <peak number="76">
              <parameter name="Peak_Type" alias="PeakType" label="Type" group="Peak">522</parameter>
              <parameter name="Peak_Area" alias="PeakArea" label="Area" group="Peak">192.052144807587</parameter>
              <parameter name="Peak_Height" alias="PeakHeight" label="Height" group="Peak">24.0921653223256</parameter>
              <peakXvalue>982.99</peakXvalue>
              <peakYvalue>146.66102863</peakYvalue>
            </peak>
            <peak number="77">
              <parameter name="Peak_Type" alias="PeakType" label="Type" group="Peak">1029</parameter>
              <parameter name="Peak_Area" alias="PeakArea" label="Area" group="Peak">222.683609857533</parameter>
              <parameter name="Peak_Height" alias="PeakHeight" label="Height" group="Peak">28.2815691119062</parameter>
              <peakXvalue>1001.99</peakXvalue>
              <peakYvalue>152.51303574</peakYvalue>
            </peak>
            <peak number="78">
              <parameter name="Peak_Type" alias="PeakType" label="Type" group="Peak">1536</parameter>
              <parameter name="Peak_Area" alias="PeakArea" label="Area" group="Peak">503.631643423186</parameter>
              <parameter name="Peak_Height" alias="PeakHeight" label="Height" group="Peak">64.722316296305</parameter>
              <peakXvalue>1012.74</peakXvalue>
              <peakYvalue>189.50324244</peakYvalue>
            </peak>
            <peak number="79">
              <parameter name="Peak_Type" alias="PeakType" label="Type" group="Peak">1536</parameter>
              <parameter name="Peak_Area" alias="PeakArea" label="Area" group="Peak">337.12027683397</parameter>
              <parameter name="Peak_Height" alias="PeakHeight" label="Height" group="Peak">42.9393146597361</parameter>
              <peakXvalue>1026.24</peakXvalue>
              <peakYvalue>168.41025973</peakYvalue>
            </peak>
            <peak number="80">
              <parameter name="Peak_Type" alias="PeakType" label="Type" group="Peak">1536</parameter>
              <parameter name="Peak_Area" alias="PeakArea" label="Area" group="Peak">102.464492188107</parameter>
              <parameter name="Peak_Height" alias="PeakHeight" label="Height" group="Peak">20.5808991445162</parameter>
              <peakXvalue>1038.49</peakXvalue>
              <peakYvalue>146.6779725</peakYvalue>
            </peak>
            <peak number="81">
              <parameter name="Peak_Type" alias="PeakType" label="Type" group="Peak">1536</parameter>
              <parameter name="Peak_Area" alias="PeakArea" label="Area" group="Peak">147.686694354944</parameter>
              <parameter name="Peak_Height" alias="PeakHeight" label="Height" group="Peak">23.9259795412317</parameter>
              <peakXvalue>1045.24</peakXvalue>
              <peakYvalue>150.36806236</peakYvalue>
            </peak>
            <peak number="82">
              <parameter name="Peak_Type" alias="PeakType" label="Type" group="Peak">1536</parameter>
              <parameter name="Peak_Area" alias="PeakArea" label="Area" group="Peak">284.251313581307</parameter>
              <parameter name="Peak_Height" alias="PeakHeight" label="Height" group="Peak">32.8942930190909</parameter>
              <peakXvalue>1056.49</peakXvalue>
              <peakYvalue>159.91139161</peakYvalue>
            </peak>
            <peak number="83">
              <parameter name="Peak_Type" alias="PeakType" label="Type" group="Peak">1536</parameter>
              <parameter name="Peak_Area" alias="PeakArea" label="Area" group="Peak">221.701970665599</parameter>
              <parameter name="Peak_Height" alias="PeakHeight" label="Height" group="Peak">29.6068225192669</parameter>
              <peakXvalue>1063.74</peakXvalue>
              <peakYvalue>156.99448683</peakYvalue>
            </peak>
            <peak number="84">
              <parameter name="Peak_Type" alias="PeakType" label="Type" group="Peak">522</parameter>
              <parameter name="Peak_Area" alias="PeakArea" label="Area" group="Peak">38.7140210278523</parameter>
              <parameter name="Peak_Height" alias="PeakHeight" label="Height" group="Peak">9.06973244712609</parameter>
              <peakXvalue>1074.99</peakXvalue>
              <peakYvalue>137.03241253</peakYvalue>
            </peak>
            <peak number="85">
              <parameter name="Peak_Type" alias="PeakType" label="Type" group="Peak">15</parameter>
              <parameter name="Peak_Area" alias="PeakArea" label="Area" group="Peak">51.3536300025019</parameter>
              <parameter name="Peak_Height" alias="PeakHeight" label="Height" group="Peak">6.98738955000005</parameter>
              <peakXvalue>1088.24</peakXvalue>
              <peakYvalue>149.55538091</peakYvalue>
            </peak>
            <peak number="86">
              <parameter name="Peak_Type" alias="PeakType" label="Type" group="Peak">1029</parameter>
              <parameter name="Peak_Area" alias="PeakArea" label="Area" group="Peak">89.3951042773003</parameter>
              <parameter name="Peak_Height" alias="PeakHeight" label="Height" group="Peak">16.357509162</parameter>
              <peakXvalue>1100.74</peakXvalue>
              <peakYvalue>164.41517754</peakYvalue>
            </peak>
            <peak number="87">
              <parameter name="Peak_Type" alias="PeakType" label="Type" group="Peak">1536</parameter>
              <parameter name="Peak_Area" alias="PeakArea" label="Area" group="Peak">64.907488656</parameter>
              <parameter name="Peak_Height" alias="PeakHeight" label="Height" group="Peak">13.6147444911</parameter>
              <peakXvalue>1108.49</peakXvalue>
              <peakYvalue>159.71634089</peakYvalue>
            </peak>
            <peak number="88">
              <parameter name="Peak_Type" alias="PeakType" label="Type" group="Peak">514</parameter>
              <parameter name="Peak_Area" alias="PeakArea" label="Area" group="Peak">54.0035025904508</parameter>
              <parameter name="Peak_Height" alias="PeakHeight" label="Height" group="Peak">11.4289451724</parameter>
              <peakXvalue>1116.74</peakXvalue>
              <peakYvalue>155.4482714</peakYvalue>
            </peak>
            <peak number="89">
              <parameter name="Peak_Type" alias="PeakType" label="Type" group="Peak">11</parameter>
              <parameter name="Peak_Area" alias="PeakArea" label="Area" group="Peak">122525.056593131</parameter>
              <parameter name="Peak_Height" alias="PeakHeight" label="Height" group="Peak">4906.70459488538</parameter>
              <peakXvalue>1163.24</peakXvalue>
              <peakYvalue>5000</peakYvalue>
            </peak>
            <peak number="90">
              <parameter name="Peak_Type" alias="PeakType" label="Type" group="Peak">32</parameter>
              <parameter name="rider_type" alias="RiderType" label="Rider Type" group="Peak">1</parameter>
              <parameter name="rider_start_slope" alias="RiderStartSlope" label="Rider Start Slope" group="Peak">-242995.245322913</parameter>
              <parameter name="rider_end_slope" alias="RiderEndSlope" label="Rider End Slope" group="Peak">-242995.245322913</parameter>
              <parameter name="Peak_Area" alias="PeakArea" label="Area" group="Peak">670.73884686875</parameter>
              <parameter name="Peak_Height" alias="PeakHeight" label="Height" group="Peak">263.407977152722</parameter>
              <peakXvalue>1187.74</peakXvalue>
              <peakYvalue>823.88262863</peakYvalue>
            </peak>
            <peak number="91">
              <parameter name="Peak_Type" alias="PeakType" label="Type" group="Peak">15</parameter>
              <parameter name="Peak_Area" alias="PeakArea" label="Area" group="Peak">21.3563285850001</parameter>
              <parameter name="Peak_Height" alias="PeakHeight" label="Height" group="Peak">5.23941154714292</parameter>
              <peakXvalue>1227.24</peakXvalue>
              <peakYvalue>22.31597714</peakYvalue>
            </peak>
            <peak number="92">
              <parameter name="Peak_Type" alias="PeakType" label="Type" group="Peak">15</parameter>
              <parameter name="Peak_Area" alias="PeakArea" label="Area" group="Peak">48.9177905124996</parameter>
              <parameter name="Peak_Height" alias="PeakHeight" label="Height" group="Peak">12.3483765181632</parameter>
              <peakXvalue>1273.49</peakXvalue>
              <peakYvalue>-1.01664659</peakYvalue>
            </peak>
            <peak number="93">
              <parameter name="Peak_Type" alias="PeakType" label="Type" group="Peak">16</parameter>
              <parameter name="rider_type" alias="RiderType" label="Rider Type" group="Peak">1</parameter>
              <parameter name="rider_start_slope" alias="RiderStartSlope" label="Rider Start Slope" group="Peak">17327.8600974001</parameter>
              <parameter name="rider_end_slope" alias="RiderEndSlope" label="Rider End Slope" group="Peak">17327.8600974001</parameter>
              <parameter name="Peak_Area" alias="PeakArea" label="Area" group="Peak">325.869811053755</parameter>
              <parameter name="Peak_Height" alias="PeakHeight" label="Height" group="Peak">31.0762105383752</parameter>
              <peakXvalue>1524.24</peakXvalue>
              <peakYvalue>69.24966482</peakYvalue>
            </peak>
            <peak number="94">
              <parameter name="Peak_Type" alias="PeakType" label="Type" group="Peak">15</parameter>
              <parameter name="Peak_Area" alias="PeakArea" label="Area" group="Peak">4356.55727987875</parameter>
              <parameter name="Peak_Height" alias="PeakHeight" label="Height" group="Peak">170.047634239741</parameter>
              <peakXvalue>1535.49</peakXvalue>
              <peakYvalue>114.23061218</peakYvalue>
            </peak>
          </peaktable>
        </Ydata>
      </Xdata>
    </trace>
  </experiment>
  <experiment name="pLemo + LdtD (250 uM) 2">
    <collectdate>2026-02-23T03:45:32Z</collectdate>
    <parameter name="type" alias="SampleType" label="Type" group="Injection">SAMPLE</parameter>
    <trace name="UV_VIS_1" technique="CHROM">
      <parameter name="detector_maximum_value" alias="detector_maximum_value" label="detector">21.47483647</parameter>
      <parameter name="detector_minimum_value" alias="detector_minimum_value" label="detector">-21.47483647</parameter>
      <Xdata label="Seconds" units="SECONDS" valueorder="ORDERED">
        <values byteorder="INTEL" format="FLOAT64" numvalues="7201">uB6F61G4zj9bj8L1KFzfP65H4XoUruc/rkfhehSu7z/Xo3A9CtfzP9ejcD0K1/c/16NwPQrX+z/W
o3A9Ctf/P+xRuB6F6wFA7FG4HoXrA0DsUbgehesFQOxRuB6F6wdA61G4HoXrCUDrUbgehesLQOtR
uB6F6w1A7FG4HoXrD0D2KFyPwvUQQPYoXI/C9RFA9ihcj8L1EkD2KFyPwvUTQPYoXI/C9RRA9ihc
j8L1FUD2KFyPwvUWQPYoXI/C9RdA9Shcj8L1GED1KFyPwvUZQPUoXI/C9RpA9ihcj8L1G0D2KFyP
wvUcQPYoXI/C9R1A9ihcj8L1HkD1KFyPwvUfQHsUrkfheiBAehSuR+H6IEB7FK5H4XohQHsUrkfh
+iFAexSuR+F6IkB7FK5H4foiQHsUrkfheiNAexSuR+H6I0B7FK5H4XokQHsUrkfh+iRAexSuR+F6
JUB7FK5H4folQHsUrkfheiZAexSuR+H6JkB6FK5H4XonQHsUrkfh+idAehSuR+F6KEB7FK5H4foo
QHsUrkfheilAexSuR+H6KUB7FK5H4XoqQHsUrkfh+ipAexSuR+F6K0B7FK5H4forQHsUrkfheixA
exSuR+H6LEB7FK5H4XotQHsUrkfh+i1AexSuR+F6LkB6FK5H4fouQHoUrkfhei9AexSuR+H6L0A9
CtejcD0wQD0K16NwfTBAPgrXo3C9MEA+CtejcP0wQD0K16NwPTFAPQrXo3B9MUA+CtejcL0xQD4K
16Nw/TFAPQrXo3A9MkA9CtejcH0yQD4K16NwvTJAPgrXo3D9MkA9CtejcD0zQD0K16NwfTNAPgrX
o3C9M0A9CtejcP0zQD0K16NwPTRAPgrXo3B9NEA+CtejcL00QD0K16Nw/TRAPQrXo3A9NUA+Ctej
cH01QD4K16NwvTVAPQrXo3D9NUA9CtejcD02QD4K16NwfTZAPgrXo3C9NkA9CtejcP02QD0K16Nw
PTdAPgrXo3B9N0A9CtejcL03QD0K16Nw/TdAPgrXo3A9OEA+CtejcH04QD0K16NwvThAPQrXo3D9
OEA+CtejcD05QD4K16NwfTlAPQrXo3C9OUA9CtejcP05QD4K16NwPTpAPgrXo3B9OkA9CtejcL06
QD0K16Nw/TpAPgrXo3A9O0A9CtejcH07QD0K16NwvTtAPgrXo3D9O0A+CtejcD08QD0K16NwfTxA
PQrXo3C9PEA+CtejcP08QD4K16NwPT1APQrXo3B9PUA9CtejcL09QD4K16Nw/T1APgrXo3A9PkA9
CtejcH0+QD0K16NwvT5APQrXo3D9PkA+CtejcD0/QD4K16NwfT9APgrXo3C9P0A+CtejcP0/QB+F
61G4HkBAH4XrUbg+QEAehetRuF5AQB6F61G4fkBAH4XrUbieQEAfhetRuL5AQB+F61G43kBAH4Xr
Ubj+QEAfhetRuB5BQB6F61G4PkFAHoXrUbheQUAfhetRuH5BQB+F61G4nkFAH4XrUbi+QUAfhetR
uN5BQB+F61G4/kFAH4XrUbgeQkAehetRuD5CQB6F61G4XkJAH4XrUbh+QkAfhetRuJ5CQB+F61G4
vkJAH4XrUbjeQkAfhetRuP5CQB6F61G4HkNAHoXrUbg+Q0AfhetRuF5DQB+F61G4fkNAH4XrUbie
Q0AfhetRuL5DQB+F61G43kNAH4XrUbj+Q0AehetRuB5EQB6F61G4PkRAH4XrUbheREAfhetRuH5E
QB+F61G4nkRAH4XrUbi+REAfhetRuN5EQB6F61G4/kRAHoXrUbgeRUAfhetRuD5FQB+F61G4XkVA
H4XrUbh+RUAfhetRuJ5FQB+F61G4vkVAH4XrUbjeRUAehetRuP5FQB6F61G4HkZAH4XrUbg+RkAf
hetRuF5GQB+F61G4fkZAH4XrUbieRkAfhetRuL5GQB6F61G43kZAHoXrUbj+RkAfhetRuB5HQB+F
61G4PkdAH4XrUbheR0AfhetRuH5HQB+F61G4nkdAH4XrUbi+R0AehetRuN5HQB6F61G4/kdAH4Xr
UbgeSEAfhetRuD5IQB+F61G4XkhAH4XrUbh+SEAfhetRuJ5IQB6F61G4vkhAHoXrUbjeSEAfhetR
uP5IQB+F61G4HklAH4XrUbg+SUAfhetRuF5JQB+F61G4fklAH4XrUbieSUAehetRuL5JQB6F61G4
3klAH4XrUbj+SUAfhetRuB5KQB+F61G4PkpAH4XrUbheSkAfhetRuH5KQB6F61G4nkpAHoXrUbi+
SkAfhetRuN5KQB+F61G4/kpAH4XrUbgeS0AfhetRuD5LQB+F61G4XktAH4XrUbh+S0AehetRuJ5L
QB6F61G4vktAH4XrUbjeS0AfhetRuP5LQB+F61G4HkxAH4XrUbg+TEAfhetRuF5MQB6F61G4fkxA
HoXrUbieTEAfhetRuL5MQB+F61G43kxAH4XrUbj+TEAfhetRuB5NQB+F61G4Pk1AH4XrUbheTUAe
hetRuH5NQB6F61G4nk1AH4XrUbi+TUAfhetRuN5NQB+F61G4/k1AH4XrUbgeTkAfhetRuD5OQB6F
61G4Xk5AHoXrUbh+TkAehetRuJ5OQB6F61G4vk5AHoXrUbjeTkAehetRuP5OQCCF61G4Hk9AIIXr
Ubg+T0AfhetRuF5PQB+F61G4fk9AH4XrUbieT0AfhetRuL5PQB+F61G43k9AH4XrUbj+T0CPwvUo
XA9QQI/C9ShcH1BAj8L1KFwvUECPwvUoXD9QQI/C9ShcT1BAj8L1KFxfUECPwvUoXG9QQJDC9Shc
f1BAkML1KFyPUECQwvUoXJ9QQJDC9Shcr1BAkML1KFy/UECQwvUoXM9QQI/C9Shc31BAj8L1KFzv
UECPwvUoXP9QQI/C9ShcD1FAj8L1KFwfUUCPwvUoXC9RQI/C9ShcP1FAj8L1KFxPUUCPwvUoXF9R
QJDC9Shcb1FAkML1KFx/UUCQwvUoXI9RQJDC9Shcn1FAkML1KFyvUUCQwvUoXL9RQI/C9Shcz1FA
j8L1KFzfUUCPwvUoXO9RQI/C9Shc/1FAj8L1KFwPUkCPwvUoXB9SQI/C9ShcL1JAj8L1KFw/UkCP
wvUoXE9SQJDC9ShcX1JAkML1KFxvUkCQwvUoXH9SQJDC9Shcj1JAkML1KFyfUkCQwvUoXK9SQI/C
9Shcv1JAj8L1KFzPUkCPwvUoXN9SQI/C9Shc71JAj8L1KFz/UkCPwvUoXA9TQI/C9ShcH1NAj8L1
KFwvU0CPwvUoXD9TQJDC9ShcT1NAkML1KFxfU0CQwvUoXG9TQJDC9Shcf1NAkML1KFyPU0CQwvUo
XJ9TQI/C9Shcr1NAj8L1KFy/U0CPwvUoXM9TQI/C9Shc31NAj8L1KFzvU0CPwvUoXP9TQI/C9Shc
D1RAj8L1KFwfVECPwvUoXC9UQJDC9ShcP1RAkML1KFxPVECQwvUoXF9UQJDC9Shcb1RAkML1KFx/
VECQwvUoXI9UQI/C9Shcn1RAj8L1KFyvVECPwvUoXL9UQI/C9Shcz1RAj8L1KFzfVECPwvUoXO9U
QI/C9Shc/1RAj8L1KFwPVUCPwvUoXB9VQJDC9ShcL1VAkML1KFw/VUCQwvUoXE9VQJDC9ShcX1VA
kML1KFxvVUCQwvUoXH9VQI/C9Shcj1VAj8L1KFyfVUCPwvUoXK9VQI/C9Shcv1VAj8L1KFzPVUCP
wvUoXN9VQI/C9Shc71VAj8L1KFz/VUCPwvUoXA9WQJDC9ShcH1ZAkML1KFwvVkCQwvUoXD9WQJDC
9ShcT1ZAkML1KFxfVkCQwvUoXG9WQI/C9Shcf1ZAj8L1KFyPVkCPwvUoXJ9WQI/C9Shcr1ZAj8L1
KFy/VkCPwvUoXM9WQI/C9Shc31ZAj8L1KFzvVkCPwvUoXP9WQJDC9ShcD1dAkML1KFwfV0CQwvUo
XC9XQJDC9ShcP1dAkML1KFxPV0CQwvUoXF9XQI/C9Shcb1dAj8L1KFx/V0CPwvUoXI9XQI/C9Shc
n1dAj8L1KFyvV0CPwvUoXL9XQI/C9Shcz1dAj8L1KFzfV0CPwvUoXO9XQJDC9Shc/1dAkML1KFwP
WECQwvUoXB9YQJDC9ShcL1hAkML1KFw/WECQwvUoXE9YQI/C9ShcX1hAj8L1KFxvWECPwvUoXH9Y
QI/C9Shcj1hAj8L1KFyfWECPwvUoXK9YQI/C9Shcv1hAj8L1KFzPWECPwvUoXN9YQJDC9Shc71hA
kML1KFz/WECQwvUoXA9ZQJDC9ShcH1lAkML1KFwvWUCQwvUoXD9ZQI/C9ShcT1lAj8L1KFxfWUCP
wvUoXG9ZQI/C9Shcf1lAj8L1KFyPWUCPwvUoXJ9ZQI/C9Shcr1lAj8L1KFy/WUCPwvUoXM9ZQJDC
9Shc31lAkML1KFzvWUCQwvUoXP9ZQJDC9ShcD1pAkML1KFwfWkCQwvUoXC9aQI/C9ShcP1pAj8L1
KFxPWkCPwvUoXF9aQI/C9Shcb1pAj8L1KFx/WkCPwvUoXI9aQI/C9Shcn1pAj8L1KFyvWkCPwvUo
XL9aQJDC9Shcz1pAkML1KFzfWkCQwvUoXO9aQJDC9Shc/1pAkML1KFwPW0CQwvUoXB9bQI/C9Shc
L1tAj8L1KFw/W0CPwvUoXE9bQI/C9ShcX1tAj8L1KFxvW0CPwvUoXH9bQI/C9Shcj1tAj8L1KFyf
W0CPwvUoXK9bQJDC9Shcv1tAkML1KFzPW0CQwvUoXN9bQJDC9Shc71tAkML1KFz/W0CQwvUoXA9c
QI/C9ShcH1xAj8L1KFwvXECPwvUoXD9cQI/C9ShcT1xAj8L1KFxfXECPwvUoXG9cQI/C9Shcf1xA
j8L1KFyPXECPwvUoXJ9cQJDC9Shcr1xAkML1KFy/XECQwvUoXM9cQJDC9Shc31xAkML1KFzvXECQ
wvUoXP9cQI/C9ShcD11Aj8L1KFwfXUCPwvUoXC9dQI/C9ShcP11Aj8L1KFxPXUCPwvUoXF9dQI/C
9Shcb11Aj8L1KFx/XUCPwvUoXI9dQJDC9Shcn11AkML1KFyvXUCQwvUoXL9dQJDC9Shcz11AkML1
KFzfXUCQwvUoXO9dQI/C9Shc/11Aj8L1KFwPXkCQwvUoXB9eQI/C9ShcL15AkML1KFw/XkCPwvUo
XE9eQJDC9ShcX15Aj8L1KFxvXkCQwvUoXH9eQI/C9Shcj15AkML1KFyfXkCPwvUoXK9eQJDC9Shc
v15Aj8L1KFzPXkCQwvUoXN9eQI7C9Shc715Aj8L1KFz/XkCQwvUoXA9fQI/C9ShcH19AkML1KFwv
X0CPwvUoXD9fQJDC9ShcT19Aj8L1KFxfX0CQwvUoXG9fQI/C9Shcf19AkML1KFyPX0CPwvUoXJ9f
QJDC9Shcr19Aj8L1KFy/X0CQwvUoXM9fQI7C9Shc319Aj8L1KFzvX0CQwvUoXP9fQEjhehSuB2BA
SOF6FK4PYEBI4XoUrhdgQEjhehSuH2BASOF6FK4nYEBI4XoUri9gQEfhehSuN2BASOF6FK4/YEBH
4XoUrkdgQEjhehSuT2BAR+F6FK5XYEBI4XoUrl9gQEfhehSuZ2BASOF6FK5vYEBI4XoUrndgQEjh
ehSuf2BASOF6FK6HYEBI4XoUro9gQEjhehSul2BASOF6FK6fYEBI4XoUrqdgQEfhehSur2BASOF6
FK63YEBH4XoUrr9gQEjhehSux2BAR+F6FK7PYEBI4XoUrtdgQEfhehSu32BASOF6FK7nYEBI4XoU
ru9gQEjhehSu92BASOF6FK7/YEBI4XoUrgdhQEjhehSuD2FASOF6FK4XYUBI4XoUrh9hQEfhehSu
J2FASOF6FK4vYUBH4XoUrjdhQEjhehSuP2FAR+F6FK5HYUBI4XoUrk9hQEfhehSuV2FASOF6FK5f
YUBI4XoUrmdhQEjhehSub2FASOF6FK53YUBI4XoUrn9hQEjhehSuh2FASOF6FK6PYUBI4XoUrpdh
QEfhehSun2FASOF6FK6nYUBH4XoUrq9hQEjhehSut2FAR+F6FK6/YUBI4XoUrsdhQEfhehSuz2FA
SOF6FK7XYUBI4XoUrt9hQEjhehSu52FASOF6FK7vYUBI4XoUrvdhQEjhehSu/2FASOF6FK4HYkBI
4XoUrg9iQEfhehSuF2JASOF6FK4fYkBH4XoUridiQEjhehSuL2JAR+F6FK43YkBI4XoUrj9iQEfh
ehSuR2JASOF6FK5PYkBI4XoUrldiQEjhehSuX2JASOF6FK5nYkBI4XoUrm9iQEjhehSud2JASOF6
FK5/YkBI4XoUrodiQEfhehSuj2JASOF6FK6XYkBH4XoUrp9iQEjhehSup2JAR+F6FK6vYkBI4XoU
rrdiQEfhehSuv2JASOF6FK7HYkBI4XoUrs9iQEjhehSu12JASOF6FK7fYkBI4XoUrudiQEjhehSu
72JASOF6FK73YkBI4XoUrv9iQEfhehSuB2NASOF6FK4PY0BH4XoUrhdjQEjhehSuH2NAR+F6FK4n
Y0BI4XoUri9jQEfhehSuN2NASOF6FK4/Y0BI4XoUrkdjQEjhehSuT2NASOF6FK5XY0BI4XoUrl9j
QEjhehSuZ2NASOF6FK5vY0BI4XoUrndjQEfhehSuf2NASOF6FK6HY0BH4XoUro9jQEjhehSul2NA
R+F6FK6fY0BI4XoUrqdjQEfhehSur2NASOF6FK63Y0BI4XoUrr9jQEjhehSux2NASOF6FK7PY0BI
4XoUrtdjQEjhehSu32NASOF6FK7nY0BI4XoUru9jQEfhehSu92NASOF6FK7/Y0BH4XoUrgdkQEjh
ehSuD2RAR+F6FK4XZEBI4XoUrh9kQEfhehSuJ2RASOF6FK4vZEBI4XoUrjdkQEjhehSuP2RASOF6
FK5HZEBI4XoUrk9kQEjhehSuV2RASOF6FK5fZEBI4XoUrmdkQEfhehSub2RASOF6FK53ZEBH4XoU
rn9kQEjhehSuh2RAR+F6FK6PZEBI4XoUrpdkQEfhehSun2RASOF6FK6nZEBI4XoUrq9kQEjhehSu
t2RASOF6FK6/ZEBI4XoUrsdkQEjhehSuz2RASOF6FK7XZEBI4XoUrt9kQEfhehSu52RASOF6FK7v
ZEBH4XoUrvdkQEjhehSu/2RAR+F6FK4HZUBI4XoUrg9lQEfhehSuF2VASOF6FK4fZUBI4XoUridl
QEjhehSuL2VASOF6FK43ZUBI4XoUrj9lQEjhehSuR2VASOF6FK5PZUBI4XoUrldlQEfhehSuX2VA
SOF6FK5nZUBH4XoUrm9lQEjhehSud2VAR+F6FK5/ZUBI4XoUrodlQEfhehSuj2VASOF6FK6XZUBI
4XoUrp9lQEjhehSup2VASOF6FK6vZUBI4XoUrrdlQEjhehSuv2VASOF6FK7HZUBI4XoUrs9lQEfh
ehSu12VASOF6FK7fZUBH4XoUrudlQEjhehSu72VAR+F6FK73ZUBI4XoUrv9lQEfhehSuB2ZASOF6
FK4PZkBI4XoUrhdmQEjhehSuH2ZASOF6FK4nZkBI4XoUri9mQEjhehSuN2ZASOF6FK4/ZkBI4XoU
rkdmQEfhehSuT2ZASOF6FK5XZkBH4XoUrl9mQEjhehSuZ2ZAR+F6FK5vZkBI4XoUrndmQEfhehSu
f2ZASOF6FK6HZkBI4XoUro9mQEjhehSul2ZASOF6FK6fZkBI4XoUrqdmQEjhehSur2ZASOF6FK63
ZkBI4XoUrr9mQEfhehSux2ZASOF6FK7PZkBH4XoUrtdmQEjhehSu32ZAR+F6FK7nZkBI4XoUru9m
QEfhehSu92ZASOF6FK7/ZkBI4XoUrgdnQEjhehSuD2dASOF6FK4XZ0BI4XoUrh9nQEjhehSuJ2dA
SOF6FK4vZ0BI4XoUrjdnQEfhehSuP2dASOF6FK5HZ0BH4XoUrk9nQEjhehSuV2dAR+F6FK5fZ0BI
4XoUrmdnQEfhehSub2dASOF6FK53Z0BI4XoUrn9nQEjhehSuh2dASOF6FK6PZ0BI4XoUrpdnQEjh
ehSun2dASOF6FK6nZ0BI4XoUrq9nQEfhehSut2dASOF6FK6/Z0BH4XoUrsdnQEjhehSuz2dAR+F6
FK7XZ0BI4XoUrt9nQEfhehSu52dASOF6FK7vZ0BI4XoUrvdnQEjhehSu/2dASOF6FK4HaEBI4XoU
rg9oQEjhehSuF2hASOF6FK4faEBI4XoUridoQEfhehSuL2hASOF6FK43aEBH4XoUrj9oQEjhehSu
R2hAR+F6FK5PaEBI4XoUrldoQEfhehSuX2hASOF6FK5naEBI4XoUrm9oQEjhehSud2hASOF6FK5/
aEBI4XoUrodoQEjhehSuj2hASOF6FK6XaEBI4XoUrp9oQEfhehSup2hASOF6FK6vaEBH4XoUrrdo
QEjhehSuv2hAR+F6FK7HaEBI4XoUrs9oQEfhehSu12hASOF6FK7faEBI4XoUrudoQEjhehSu72hA
SOF6FK73aEBI4XoUrv9oQEjhehSuB2lASOF6FK4PaUBI4XoUrhdpQEfhehSuH2lASOF6FK4naUBH
4XoUri9pQEjhehSuN2lAR+F6FK4/aUBI4XoUrkdpQEfhehSuT2lASOF6FK5XaUBI4XoUrl9pQEjh
ehSuZ2lASOF6FK5vaUBI4XoUrndpQEjhehSuf2lASOF6FK6HaUBI4XoUro9pQEfhehSul2lASOF6
FK6faUBH4XoUrqdpQEjhehSur2lAR+F6FK63aUBI4XoUrr9pQEfhehSux2lASOF6FK7PaUBI4XoU
rtdpQEjhehSu32lASOF6FK7naUBI4XoUru9pQEjhehSu92lASOF6FK7/aUBI4XoUrgdqQEfhehSu
D2pASOF6FK4XakBH4XoUrh9qQEjhehSuJ2pAR+F6FK4vakBI4XoUrjdqQEfhehSuP2pASOF6FK5H
akBI4XoUrk9qQEjhehSuV2pASOF6FK5fakBI4XoUrmdqQEjhehSub2pASOF6FK53akBI4XoUrn9q
QEfhehSuh2pASOF6FK6PakBH4XoUrpdqQEjhehSun2pAR+F6FK6nakBI4XoUrq9qQEfhehSut2pA
SOF6FK6/akBI4XoUrsdqQEjhehSuz2pASOF6FK7XakBI4XoUrt9qQEjhehSu52pASOF6FK7vakBI
4XoUrvdqQEfhehSu/2pASOF6FK4Ha0BH4XoUrg9rQEjhehSuF2tAR+F6FK4fa0BI4XoUridrQEfh
ehSuL2tASOF6FK43a0BI4XoUrj9rQEjhehSuR2tASOF6FK5Pa0BI4XoUrldrQEjhehSuX2tASOF6
FK5na0BI4XoUrm9rQEfhehSud2tASOF6FK5/a0BH4XoUrodrQEjhehSuj2tAR+F6FK6Xa0BI4XoU
rp9rQEfhehSup2tASOF6FK6va0BI4XoUrrdrQEjhehSuv2tASOF6FK7Ha0BI4XoUrs9rQEjhehSu
12tASOF6FK7fa0BI4XoUrudrQEfhehSu72tASOF6FK73a0BH4XoUrv9rQEjhehSuB2xAR+F6FK4P
bEBI4XoUrhdsQEfhehSuH2xASOF6FK4nbEBI4XoUri9sQEjhehSuN2xASOF6FK4/bEBI4XoUrkds
QEjhehSuT2xASOF6FK5XbEBI4XoUrl9sQEfhehSuZ2xASOF6FK5vbEBH4XoUrndsQEjhehSuf2xA
R+F6FK6HbEBI4XoUro9sQEfhehSul2xASOF6FK6fbEBI4XoUrqdsQEjhehSur2xASOF6FK63bEBI
4XoUrr9sQEjhehSux2xASOF6FK7PbEBI4XoUrtdsQEfhehSu32xASOF6FK7nbEBH4XoUru9sQEjh
ehSu92xAR+F6FK7/bEBI4XoUrgdtQEfhehSuD21ASOF6FK4XbUBI4XoUrh9tQEjhehSuJ21ASOF6
FK4vbUBI4XoUrjdtQEjhehSuP21ASOF6FK5HbUBI4XoUrk9tQEfhehSuV21ASOF6FK5fbUBH4XoU
rmdtQEjhehSub21AR+F6FK53bUBI4XoUrn9tQEfhehSuh21ASOF6FK6PbUBI4XoUrpdtQEjhehSu
n21ASOF6FK6nbUBI4XoUrq9tQEjhehSut21ASOF6FK6/bUBI4XoUrsdtQEfhehSuz21ASOF6FK7X
bUBH4XoUrt9tQEjhehSu521AR+F6FK7vbUBI4XoUrvdtQEfhehSu/21AR+F6FK4HbkBI4XoUrg9u
QEjhehSuF25AR+F6FK4fbkBI4XoUriduQEjhehSuL25ASOF6FK43bkBH4XoUrj9uQEjhehSuR25A
SOF6FK5PbkBH4XoUrlduQEfhehSuX25ASOF6FK5nbkBI4XoUrm9uQEfhehSud25AR+F6FK5/bkBI
4XoUroduQEjhehSuj25AR+F6FK6XbkBI4XoUrp9uQEjhehSup25ASOF6FK6vbkBH4XoUrrduQEjh
ehSuv25ASOF6FK7HbkBH4XoUrs9uQEfhehSu125ASOF6FK7fbkBI4XoUruduQEfhehSu725AR+F6
FK73bkBI4XoUrv9uQEjhehSuB29AR+F6FK4Pb0BI4XoUrhdvQEjhehSuH29ASOF6FK4nb0BH4XoU
ri9vQEjhehSuN29ASOF6FK4/b0BH4XoUrkdvQEfhehSuT29ASOF6FK5Xb0BI4XoUrl9vQEfhehSu
Z29AR+F6FK5vb0BI4XoUrndvQEjhehSuf29AR+F6FK6Hb0BI4XoUro9vQEjhehSul29ASOF6FK6f
b0BH4XoUrqdvQEjhehSur29ASOF6FK63b0BH4XoUrr9vQEfhehSux29ASOF6FK7Pb0BI4XoUrtdv
QEfhehSu329AR+F6FK7nb0BI4XoUru9vQEjhehSu929AR+F6FK7/b0CkcD0K1wNwQKRwPQrXB3BA
pHA9CtcLcECkcD0K1w9wQKRwPQrXE3BApHA9CtcXcECkcD0K1xtwQKNwPQrXH3BApHA9CtcjcECk
cD0K1ydwQKRwPQrXK3BAo3A9CtcvcECkcD0K1zNwQKRwPQrXN3BApHA9Ctc7cECkcD0K1z9wQKRw
PQrXQ3BApHA9CtdHcECkcD0K10twQKRwPQrXT3BApHA9CtdTcECkcD0K11dwQKNwPQrXW3BApHA9
CtdfcECkcD0K12NwQKRwPQrXZ3BAo3A9CtdrcECkcD0K129wQKRwPQrXc3BApHA9Ctd3cECkcD0K
13twQKRwPQrXf3BApHA9CteDcECkcD0K14dwQKRwPQrXi3BApHA9CtePcECkcD0K15NwQKNwPQrX
l3BApHA9CtebcECkcD0K159wQKRwPQrXo3BAo3A9CtencECkcD0K16twQKRwPQrXr3BApHA9Ctez
cECkcD0K17dwQKRwPQrXu3BApHA9Cte/cECkcD0K18NwQKRwPQrXx3BApHA9CtfLcECkcD0K189w
QKNwPQrX03BApHA9CtfXcECkcD0K19twQKRwPQrX33BAo3A9CtfjcECkcD0K1+dwQKRwPQrX63BA
pHA9CtfvcECkcD0K1/NwQKRwPQrX93BApHA9Ctf7cECkcD0K1/9wQKRwPQrXA3FApHA9CtcHcUCk
cD0K1wtxQKNwPQrXD3FApHA9CtcTcUCkcD0K1xdxQKRwPQrXG3FAo3A9CtcfcUCkcD0K1yNxQKRw
PQrXJ3FApHA9CtcrcUCkcD0K1y9xQKRwPQrXM3FApHA9Ctc3cUCkcD0K1ztxQKRwPQrXP3FApHA9
CtdDcUCkcD0K10dxQKNwPQrXS3FApHA9CtdPcUCkcD0K11NxQKRwPQrXV3FAo3A9CtdbcUCkcD0K
119xQKRwPQrXY3FApHA9CtdncUCkcD0K12txQKRwPQrXb3FApHA9CtdzcUCkcD0K13dxQKRwPQrX
e3FApHA9Ctd/cUCkcD0K14NxQKNwPQrXh3FApHA9CteLcUCkcD0K149xQKRwPQrXk3FAo3A9CteX
cUCkcD0K15txQKRwPQrXn3FApHA9CtejcUCkcD0K16dxQKRwPQrXq3FApHA9CtevcUCkcD0K17Nx
QKRwPQrXt3FApHA9Cte7cUCkcD0K179xQKNwPQrXw3FApHA9CtfHcUCkcD0K18txQKRwPQrXz3FA
o3A9CtfTcUCkcD0K19dxQKRwPQrX23FApHA9CtffcUCkcD0K1+NxQKRwPQrX53FApHA9CtfrcUCk
cD0K1+9xQKRwPQrX83FApHA9Ctf3cUCkcD0K1/txQKNwPQrX/3FApHA9CtcDckCkcD0K1wdyQKRw
PQrXC3JAo3A9CtcPckCkcD0K1xNyQKRwPQrXF3JApHA9CtcbckCkcD0K1x9yQKRwPQrXI3JApHA9
CtcnckCkcD0K1ytyQKRwPQrXL3JApHA9CtczckCkcD0K1zdyQKNwPQrXO3JApHA9Ctc/ckCkcD0K
10NyQKRwPQrXR3JAo3A9CtdLckCkcD0K109yQKRwPQrXU3JApHA9CtdXckCkcD0K11tyQKRwPQrX
X3JApHA9CtdjckCkcD0K12dyQKRwPQrXa3JApHA9CtdvckCkcD0K13NyQKNwPQrXd3JApHA9Ctd7
ckCkcD0K139yQKRwPQrXg3JAo3A9CteHckCkcD0K14tyQKRwPQrXj3JApHA9CteTckCkcD0K15dy
QKRwPQrXm3JApHA9CtefckCkcD0K16NyQKRwPQrXp3JApHA9CterckCkcD0K169yQKNwPQrXs3JA
pHA9Cte3ckCkcD0K17tyQKRwPQrXv3JAo3A9CtfDckCkcD0K18dyQKRwPQrXy3JApHA9CtfPckCk
cD0K19NyQKRwPQrX13JApHA9CtfbckCkcD0K199yQKRwPQrX43JApHA9CtfnckCkcD0K1+tyQKNw
PQrX73JApHA9CtfzckCkcD0K1/dyQKRwPQrX+3JAo3A9Ctf/ckCkcD0K1wNzQKRwPQrXB3NApHA9
CtcLc0CkcD0K1w9zQKRwPQrXE3NApHA9CtcXc0CkcD0K1xtzQKRwPQrXH3NApHA9Ctcjc0CkcD0K
1ydzQKNwPQrXK3NApHA9Ctcvc0CkcD0K1zNzQKRwPQrXN3NAo3A9Ctc7c0CkcD0K1z9zQKRwPQrX
Q3NApHA9CtdHc0CkcD0K10tzQKRwPQrXT3NApHA9CtdTc0CkcD0K11dzQKRwPQrXW3NApHA9Ctdf
c0CkcD0K12NzQKNwPQrXZ3NApHA9Ctdrc0CkcD0K129zQKRwPQrXc3NAo3A9Ctd3c0CkcD0K13tz
QKRwPQrXf3NApHA9CteDc0CkcD0K14dzQKRwPQrXi3NApHA9CtePc0CkcD0K15NzQKRwPQrXl3NA
pHA9Ctebc0CkcD0K159zQKNwPQrXo3NApHA9Ctenc0CkcD0K16tzQKRwPQrXr3NAo3A9Ctezc0Ck
cD0K17dzQKRwPQrXu3NApHA9Cte/c0CkcD0K18NzQKRwPQrXx3NApHA9CtfLc0CkcD0K189zQKRw
PQrX03NApHA9CtfXc0CkcD0K19tzQKNwPQrX33NApHA9Ctfjc0CkcD0K1+dzQKRwPQrX63NAo3A9
Ctfvc0CkcD0K1/NzQKRwPQrX93NApHA9Ctf7c0CkcD0K1/9zQKRwPQrXA3RApHA9CtcHdECkcD0K
1wt0QKRwPQrXD3RApHA9CtcTdECkcD0K1xd0QKNwPQrXG3RApHA9CtcfdECkcD0K1yN0QKRwPQrX
J3RAo3A9CtcrdECkcD0K1y90QKRwPQrXM3RApHA9Ctc3dECkcD0K1zt0QKRwPQrXP3RApHA9CtdD
dECkcD0K10d0QKRwPQrXS3RApHA9CtdPdECkcD0K11N0QKNwPQrXV3RApHA9CtdbdECkcD0K1190
QKRwPQrXY3RAo3A9CtdndECkcD0K12t0QKRwPQrXb3RApHA9CtdzdECkcD0K13d0QKRwPQrXe3RA
pHA9Ctd/dECkcD0K14N0QKRwPQrXh3RApHA9CteLdECkcD0K1490QKNwPQrXk3RApHA9CteXdECk
cD0K15t0QKRwPQrXn3RAo3A9CtejdECkcD0K16d0QKRwPQrXq3RApHA9CtevdECkcD0K17N0QKRw
PQrXt3RApHA9Cte7dECkcD0K1790QKRwPQrXw3RApHA9CtfHdECkcD0K18t0QKNwPQrXz3RApHA9
CtfTdECkcD0K19d0QKRwPQrX23RAo3A9CtffdECkcD0K1+N0QKRwPQrX53RApHA9CtfrdECkcD0K
1+90QKRwPQrX83RApHA9Ctf3dECkcD0K1/t0QKRwPQrX/3RApHA9CtcDdUCkcD0K1wd1QKNwPQrX
C3VApHA9CtcPdUCkcD0K1xN1QKRwPQrXF3VAo3A9CtcbdUCkcD0K1x91QKRwPQrXI3VApHA9Ctcn
dUCkcD0K1yt1QKRwPQrXL3VApHA9CtczdUCkcD0K1zd1QKRwPQrXO3VApHA9Ctc/dUCkcD0K10N1
QKNwPQrXR3VApHA9CtdLdUCkcD0K1091QKRwPQrXU3VAo3A9CtdXdUCkcD0K11t1QKRwPQrXX3VA
pHA9CtdjdUCkcD0K12d1QKRwPQrXa3VApHA9CtdvdUCkcD0K13N1QKRwPQrXd3VApHA9Ctd7dUCk
cD0K1391QKNwPQrXg3VApHA9CteHdUCkcD0K14t1QKRwPQrXj3VAo3A9CteTdUCkcD0K15d1QKRw
PQrXm3VApHA9CtefdUCkcD0K16N1QKRwPQrXp3VApHA9CterdUCkcD0K1691QKRwPQrXs3VApHA9
Cte3dUCkcD0K17t1QKNwPQrXv3VApHA9CtfDdUCkcD0K18d1QKRwPQrXy3VAo3A9CtfPdUCkcD0K
19N1QKRwPQrX13VApHA9CtfbdUCkcD0K1991QKRwPQrX43VApHA9CtfndUCkcD0K1+t1QKRwPQrX
73VApHA9CtfzdUCkcD0K1/d1QKNwPQrX+3VApHA9Ctf/dUCkcD0K1wN2QKRwPQrXB3ZAo3A9CtcL
dkCkcD0K1w92QKRwPQrXE3ZApHA9CtcXdkCkcD0K1xt2QKRwPQrXH3ZApHA9CtcjdkCkcD0K1yd2
QKRwPQrXK3ZApHA9CtcvdkCkcD0K1zN2QKNwPQrXN3ZApHA9Ctc7dkCkcD0K1z92QKRwPQrXQ3ZA
o3A9CtdHdkCkcD0K10t2QKRwPQrXT3ZApHA9CtdTdkCkcD0K11d2QKRwPQrXW3ZApHA9CtdfdkCk
cD0K12N2QKRwPQrXZ3ZApHA9CtdrdkCkcD0K1292QKNwPQrXc3ZApHA9Ctd3dkCkcD0K13t2QKRw
PQrXf3ZAo3A9CteDdkCkcD0K14d2QKRwPQrXi3ZApHA9CtePdkCkcD0K15N2QKRwPQrXl3ZApHA9
CtebdkCkcD0K1592QKRwPQrXo3ZApHA9CtendkCkcD0K16t2QKNwPQrXr3ZApHA9CtezdkCkcD0K
17d2QKRwPQrXu3ZAo3A9Cte/dkCkcD0K18N2QKRwPQrXx3ZApHA9CtfLdkCkcD0K1892QKRwPQrX
03ZApHA9CtfXdkCkcD0K19t2QKRwPQrX33ZApHA9CtfjdkCkcD0K1+d2QKNwPQrX63ZApHA9Ctfv
dkCkcD0K1/N2QKRwPQrX93ZAo3A9Ctf7dkCkcD0K1/92QKRwPQrXA3dApHA9CtcHd0CkcD0K1wt3
QKRwPQrXD3dApHA9CtcTd0CkcD0K1xd3QKRwPQrXG3dApHA9Ctcfd0CkcD0K1yN3QKNwPQrXJ3dA
pHA9Ctcrd0CkcD0K1y93QKRwPQrXM3dAo3A9Ctc3d0CkcD0K1zt3QKRwPQrXP3dApHA9CtdDd0Ck
cD0K10d3QKRwPQrXS3dApHA9CtdPd0CkcD0K11N3QKRwPQrXV3dApHA9Ctdbd0CkcD0K1193QKNw
PQrXY3dApHA9Ctdnd0CkcD0K12t3QKRwPQrXb3dAo3A9Ctdzd0CkcD0K13d3QKRwPQrXe3dApHA9
Ctd/d0CkcD0K14N3QKRwPQrXh3dApHA9CteLd0CkcD0K1493QKRwPQrXk3dApHA9CteXd0CkcD0K
15t3QKNwPQrXn3dApHA9Ctejd0CkcD0K16d3QKRwPQrXq3dAo3A9Ctevd0CkcD0K17N3QKRwPQrX
t3dApHA9Cte7d0CkcD0K1793QKRwPQrXw3dApHA9CtfHd0CkcD0K18t3QKRwPQrXz3dApHA9CtfT
d0CkcD0K19d3QKNwPQrX23dApHA9Ctffd0CkcD0K1+N3QKRwPQrX53dAo3A9Ctfrd0CkcD0K1+93
QKRwPQrX83dApHA9Ctf3d0CkcD0K1/t3QKRwPQrX/3dApHA9CtcDeECkcD0K1wd4QKRwPQrXC3hA
pHA9CtcPeECkcD0K1xN4QKNwPQrXF3hApHA9CtcbeECkcD0K1x94QKRwPQrXI3hAo3A9CtcneECk
cD0K1yt4QKRwPQrXL3hApHA9CtczeECkcD0K1zd4QKRwPQrXO3hApHA9Ctc/eECkcD0K10N4QKRw
PQrXR3hApHA9CtdLeECkcD0K1094QKNwPQrXU3hApHA9CtdXeECkcD0K11t4QKRwPQrXX3hAo3A9
CtdjeECkcD0K12d4QKRwPQrXa3hApHA9CtdveECkcD0K13N4QKRwPQrXd3hApHA9Ctd7eECkcD0K
1394QKRwPQrXg3hApHA9CteHeECkcD0K14t4QKNwPQrXj3hApHA9CteTeECkcD0K15d4QKRwPQrX
m3hAo3A9CtefeECkcD0K16N4QKRwPQrXp3hApHA9CtereECkcD0K1694QKRwPQrXs3hApHA9Cte3
eECkcD0K17t4QKRwPQrXv3hApHA9CtfDeECkcD0K18d4QKNwPQrXy3hApHA9CtfPeECkcD0K19N4
QKRwPQrX13hAo3A9CtfbeECkcD0K1994QKRwPQrX43hApHA9CtfneECkcD0K1+t4QKRwPQrX73hA
pHA9CtfzeECkcD0K1/d4QKRwPQrX+3hApHA9Ctf/eECkcD0K1wN5QKNwPQrXB3lApHA9CtcLeUCk
cD0K1w95QKRwPQrXE3lAo3A9CtcXeUCkcD0K1xt5QKRwPQrXH3lApHA9CtcjeUCkcD0K1yd5QKRw
PQrXK3lApHA9CtcveUCkcD0K1zN5QKRwPQrXN3lApHA9Ctc7eUCkcD0K1z95QKNwPQrXQ3lApHA9
CtdHeUCkcD0K10t5QKRwPQrXT3lAo3A9CtdTeUCkcD0K11d5QKRwPQrXW3lApHA9CtdfeUCkcD0K
12N5QKRwPQrXZ3lApHA9CtdreUCkcD0K1295QKRwPQrXc3lApHA9Ctd3eUCkcD0K13t5QKNwPQrX
f3lApHA9CteDeUCkcD0K14d5QKRwPQrXi3lAo3A9CtePeUCkcD0K15N5QKRwPQrXl3lApHA9Cteb
eUCkcD0K1595QKRwPQrXo3lApHA9CteneUCkcD0K16t5QKRwPQrXr3lApHA9CtezeUCkcD0K17d5
QKNwPQrXu3lApHA9Cte/eUCkcD0K18N5QKRwPQrXx3lAo3A9CtfLeUCkcD0K1895QKRwPQrX03lA
pHA9CtfXeUCkcD0K19t5QKRwPQrX33lApHA9CtfjeUCkcD0K1+d5QKRwPQrX63lApHA9CtfveUCk
cD0K1/N5QKNwPQrX93lApHA9Ctf7eUCkcD0K1/95QKRwPQrXA3pAo3A9CtcHekCkcD0K1wt6QKRw
PQrXD3pApHA9CtcTekCkcD0K1xd6QKRwPQrXG3pApHA9CtcfekCkcD0K1yN6QKRwPQrXJ3pApHA9
CtcrekCkcD0K1y96QKNwPQrXM3pApHA9Ctc3ekCkcD0K1zt6QKRwPQrXP3pAo3A9CtdDekCkcD0K
10d6QKRwPQrXS3pApHA9CtdPekCkcD0K11N6QKRwPQrXV3pApHA9CtdbekCkcD0K1196QKRwPQrX
Y3pApHA9CtdnekCkcD0K12t6QKNwPQrXb3pApHA9CtdzekCkcD0K13d6QKRwPQrXe3pAo3A9Ctd/
ekCkcD0K14N6QKRwPQrXh3pApHA9CteLekCkcD0K1496QKRwPQrXk3pApHA9CteXekCkcD0K15t6
QKRwPQrXn3pApHA9CtejekCkcD0K16d6QKNwPQrXq3pApHA9CtevekCkcD0K17N6QKRwPQrXt3pA
o3A9Cte7ekCkcD0K1796QKRwPQrXw3pApHA9CtfHekCkcD0K18t6QKRwPQrXz3pApHA9CtfTekCk
cD0K19d6QKRwPQrX23pApHA9CtffekCkcD0K1+N6QKNwPQrX53pApHA9CtfrekCkcD0K1+96QKRw
PQrX83pAo3A9Ctf3ekCkcD0K1/t6QKRwPQrX/3pApHA9CtcDe0CkcD0K1wd7QKRwPQrXC3tApHA9
CtcPe0CkcD0K1xN7QKRwPQrXF3tApHA9Ctcbe0CkcD0K1x97QKNwPQrXI3tApHA9Ctcne0CkcD0K
1yt7QKRwPQrXL3tAo3A9Ctcze0CkcD0K1zd7QKRwPQrXO3tApHA9Ctc/e0CkcD0K10N7QKRwPQrX
R3tApHA9CtdLe0CkcD0K1097QKRwPQrXU3tApHA9CtdXe0CkcD0K11t7QKNwPQrXX3tApHA9Ctdj
e0CkcD0K12d7QKRwPQrXa3tAo3A9Ctdve0CkcD0K13N7QKRwPQrXd3tApHA9Ctd7e0CkcD0K1397
QKRwPQrXg3tApHA9CteHe0CkcD0K14t7QKRwPQrXj3tApHA9CteTe0CkcD0K15d7QKNwPQrXm3tA
pHA9Ctefe0CkcD0K16N7QKRwPQrXp3tAo3A9Ctere0CkcD0K1697QKRwPQrXs3tApHA9Cte3e0Ck
cD0K17t7QKRwPQrXv3tApHA9CtfDe0CkcD0K18d7QKRwPQrXy3tApHA9CtfPe0CkcD0K19N7QKNw
PQrX13tApHA9Ctfbe0CkcD0K1997QKRwPQrX43tAo3A9Ctfne0CkcD0K1+t7QKRwPQrX73tApHA9
Ctfze0CkcD0K1/d7QKRwPQrX+3tApHA9Ctf/e0CkcD0K1wN8QKRwPQrXB3xApHA9CtcLfECkcD0K
1w98QKNwPQrXE3xApHA9CtcXfECkcD0K1xt8QKRwPQrXH3xAo3A9CtcjfECkcD0K1yd8QKRwPQrX
K3xApHA9CtcvfECkcD0K1zN8QKRwPQrXN3xApHA9Ctc7fECkcD0K1z98QKRwPQrXQ3xApHA9CtdH
fECkcD0K10t8QKNwPQrXT3xApHA9CtdTfECkcD0K11d8QKRwPQrXW3xAo3A9CtdffECkcD0K12N8
QKRwPQrXZ3xApHA9CtdrfECkcD0K1298QKRwPQrXc3xApHA9Ctd3fECkcD0K13t8QKRwPQrXf3xA
pHA9CteDfECkcD0K14d8QKNwPQrXi3xApHA9CtePfECkcD0K15N8QKRwPQrXl3xAo3A9CtebfECk
cD0K1598QKRwPQrXo3xApHA9CtenfECkcD0K16t8QKRwPQrXr3xApHA9CtezfECkcD0K17d8QKRw
PQrXu3xApHA9Cte/fECkcD0K18N8QKNwPQrXx3xApHA9CtfLfECkcD0K1898QKRwPQrX03xAo3A9
CtfXfECkcD0K19t8QKRwPQrX33xApHA9CtfjfECkcD0K1+d8QKRwPQrX63xApHA9CtfvfECkcD0K
1/N8QKRwPQrX93xApHA9Ctf7fECkcD0K1/98QKNwPQrXA31ApHA9CtcHfUCkcD0K1wt9QKRwPQrX
D31Ao3A9CtcTfUCkcD0K1xd9QKRwPQrXG31ApHA9CtcffUCkcD0K1yN9QKRwPQrXJ31ApHA9Ctcr
fUCkcD0K1y99QKRwPQrXM31ApHA9Ctc3fUCkcD0K1zt9QKNwPQrXP31ApHA9CtdDfUCkcD0K10d9
QKRwPQrXS31Ao3A9CtdPfUCkcD0K11N9QKRwPQrXV31ApHA9CtdbfUCkcD0K1199QKRwPQrXY31A
pHA9CtdnfUCkcD0K12t9QKRwPQrXb31ApHA9CtdzfUCkcD0K13d9QKNwPQrXe31ApHA9Ctd/fUCk
cD0K14N9QKRwPQrXh31Ao3A9CteLfUCkcD0K1499QKRwPQrXk31ApHA9CteXfUCkcD0K15t9QKRw
PQrXn31ApHA9CtejfUCkcD0K16d9QKRwPQrXq31ApHA9CtevfUCkcD0K17N9QKNwPQrXt31ApHA9
Cte7fUCkcD0K1799QKRwPQrXw31Ao3A9CtfHfUCkcD0K18t9QKRwPQrXz31ApHA9CtfTfUCkcD0K
19d9QKRwPQrX231ApHA9CtfffUCkcD0K1+N9QKRwPQrX531ApHA9CtfrfUCkcD0K1+99QKNwPQrX
831ApHA9Ctf3fUCkcD0K1/t9QKRwPQrX/31Ao3A9CtcDfkCjcD0K1wd+QKVwPQrXC35ApHA9CtcP
fkCkcD0K1xN+QKRwPQrXF35ApHA9CtcbfkCkcD0K1x9+QKNwPQrXI35Ao3A9CtcnfkClcD0K1yt+
QKRwPQrXL35ApHA9CtczfkCkcD0K1zd+QKRwPQrXO35Ao3A9Ctc/fkCjcD0K10N+QKVwPQrXR35A
pHA9CtdLfkCkcD0K109+QKRwPQrXU35ApHA9CtdXfkCkcD0K11t+QKNwPQrXX35Ao3A9CtdjfkCl
cD0K12d+QKRwPQrXa35ApHA9CtdvfkCkcD0K13N+QKRwPQrXd35Ao3A9Ctd7fkCjcD0K139+QKVw
PQrXg35ApHA9CteHfkCkcD0K14t+QKRwPQrXj35ApHA9CteTfkCkcD0K15d+QKNwPQrXm35Ao3A9
CteffkClcD0K16N+QKRwPQrXp35ApHA9CterfkCkcD0K169+QKRwPQrXs35Ao3A9Cte3fkCjcD0K
17t+QKVwPQrXv35ApHA9CtfDfkCkcD0K18d+QKRwPQrXy35ApHA9CtfPfkCkcD0K19N+QKNwPQrX
135Ao3A9CtfbfkClcD0K199+QKRwPQrX435ApHA9CtfnfkCkcD0K1+t+QKRwPQrX735Ao3A9Ctfz
fkCjcD0K1/d+QKVwPQrX+35ApHA9Ctf/fkCkcD0K1wN/QKRwPQrXB39ApHA9CtcLf0CkcD0K1w9/
QKNwPQrXE39Ao3A9CtcXf0ClcD0K1xt/QKRwPQrXH39ApHA9Ctcjf0CkcD0K1yd/QKRwPQrXK39A
o3A9Ctcvf0CjcD0K1zN/QKVwPQrXN39ApHA9Ctc7f0CkcD0K1z9/QKRwPQrXQ39ApHA9CtdHf0Ck
cD0K10t/QKNwPQrXT39Ao3A9CtdTf0ClcD0K11d/QKRwPQrXW39ApHA9Ctdff0CkcD0K12N/QKRw
PQrXZ39Ao3A9Ctdrf0CjcD0K129/QKVwPQrXc39ApHA9Ctd3f0CkcD0K13t/QKRwPQrXf39ApHA9
CteDf0CkcD0K14d/QKNwPQrXi39Ao3A9CtePf0ClcD0K15N/QKRwPQrXl39ApHA9Ctebf0CkcD0K
159/QKRwPQrXo39Ao3A9Ctenf0CjcD0K16t/QKVwPQrXr39ApHA9Ctezf0CkcD0K17d/QKRwPQrX
u39ApHA9Cte/f0CkcD0K18N/QKNwPQrXx39Ao3A9CtfLf0ClcD0K189/QKRwPQrX039ApHA9CtfX
f0CkcD0K19t/QKRwPQrX339Ao3A9Ctfjf0CjcD0K1+d/QKVwPQrX639ApHA9Ctfvf0CkcD0K1/N/
QKRwPQrX939ApHA9Ctf7f0CkcD0K1/9/QFK4HoXrAYBAUrgehesDgEBSuB6F6wWAQFK4HoXrB4BA
UrgehesJgEBSuB6F6wuAQFK4HoXrDYBAUrgehesPgEBSuB6F6xGAQFK4HoXrE4BAUrgehesVgEBS
uB6F6xeAQFK4HoXrGYBAUrgehesbgEBSuB6F6x2AQFK4HoXrH4BAUrgeheshgEBSuB6F6yOAQFK4
HoXrJYBAUrgehesngEBSuB6F6ymAQFK4HoXrK4BAUrgehestgEBSuB6F6y+AQFK4HoXrMYBAUrge
heszgEBSuB6F6zWAQFK4HoXrN4BAUrgehes5gEBSuB6F6zuAQFK4HoXrPYBAUrgehes/gEBSuB6F
60GAQFK4HoXrQ4BAUrgehetFgEBSuB6F60eAQFK4HoXrSYBAUrgehetLgEBSuB6F602AQFK4HoXr
T4BAUrgehetRgEBSuB6F61OAQFK4HoXrVYBAUrgehetXgEBSuB6F61mAQFK4HoXrW4BAUrgehetd
gEBSuB6F61+AQFK4HoXrYYBAUrgehetjgEBSuB6F62WAQFK4HoXrZ4BAUrgehetpgEBSuB6F62uA
QFK4HoXrbYBAUrgehetvgEBSuB6F63GAQFK4HoXrc4BAUrgehet1gEBSuB6F63eAQFK4HoXreYBA
Urgehet7gEBSuB6F632AQFK4HoXrf4BAUrgeheuBgEBSuB6F64OAQFK4HoXrhYBAUrgeheuHgEBS
uB6F64mAQFK4HoXri4BAUrgeheuNgEBSuB6F64+AQFK4HoXrkYBAUrgeheuTgEBSuB6F65WAQFK4
HoXrl4BAUrgeheuZgEBSuB6F65uAQFK4HoXrnYBAUrgeheufgEBSuB6F66GAQFK4HoXro4BAUrge
heulgEBSuB6F66eAQFK4HoXrqYBAUrgeheurgEBSuB6F662AQFK4HoXrr4BAUrgeheuxgEBSuB6F
67OAQFK4HoXrtYBAUrgeheu3gEBSuB6F67mAQFK4HoXru4BAUrgeheu9gEBSuB6F67+AQFK4HoXr
wYBAUrgehevDgEBSuB6F68WAQFK4HoXrx4BAUrgehevJgEBSuB6F68uAQFK4HoXrzYBAUrgehevP
gEBSuB6F69GAQFK4HoXr04BAUrgehevVgEBSuB6F69eAQFK4HoXr2YBAUrgehevbgEBSuB6F692A
QFK4HoXr34BAUrgehevhgEBSuB6F6+OAQFK4HoXr5YBAUrgehevngEBSuB6F6+mAQFK4HoXr64BA
UrgehevtgEBSuB6F6++AQFK4HoXr8YBAUrgehevzgEBSuB6F6/WAQFK4HoXr94BAUrgehev5gEBS
uB6F6/uAQFK4HoXr/YBAUrgehev/gEBSuB6F6wGBQFK4HoXrA4FAUrgehesFgUBSuB6F6weBQFK4
HoXrCYFAUrgehesLgUBSuB6F6w2BQFK4HoXrD4FAUrgehesRgUBSuB6F6xOBQFK4HoXrFYFAUrge
hesXgUBSuB6F6xmBQFK4HoXrG4FAUrgehesdgUBSuB6F6x+BQFK4HoXrIYFAUrgehesjgUBSuB6F
6yWBQFK4HoXrJ4FAUrgehespgUBSuB6F6yuBQFK4HoXrLYFAUrgehesvgUBSuB6F6zGBQFK4HoXr
M4FAUrgehes1gUBSuB6F6zeBQFK4HoXrOYFAUrgehes7gUBSuB6F6z2BQFK4HoXrP4FAUrgehetB
gUBSuB6F60OBQFK4HoXrRYFAUrgehetHgUBSuB6F60mBQFK4HoXrS4FAUrgehetNgUBSuB6F60+B
QFK4HoXrUYFAUrgehetTgUBSuB6F61WBQFK4HoXrV4FAUrgehetZgUBSuB6F61uBQFK4HoXrXYFA
UrgehetfgUBSuB6F62GBQFK4HoXrY4FAUrgehetlgUBSuB6F62eBQFK4HoXraYFAUrgehetrgUBS
uB6F622BQFK4HoXrb4FAUrgehetxgUBSuB6F63OBQFK4HoXrdYFAUrgehet3gUBSuB6F63mBQFK4
HoXre4FAUrgehet9gUBSuB6F63+BQFK4HoXrgYFAUrgeheuDgUBSuB6F64WBQFK4HoXrh4FAUrge
heuJgUBSuB6F64uBQFK4HoXrjYFAUrgeheuPgUBSuB6F65GBQFK4HoXrk4FAUrgeheuVgUBSuB6F
65eBQFK4HoXrmYFAUrgeheubgUBSuB6F652BQFK4HoXrn4FAUrgeheuhgUBSuB6F66OBQFK4HoXr
pYFAUrgeheungUBSuB6F66mBQFK4HoXrq4FAUrgeheutgUBSuB6F66+BQFK4HoXrsYFAUrgeheuz
gUBSuB6F67WBQFK4HoXrt4FAUrgeheu5gUBSuB6F67uBQFK4HoXrvYFAUrgeheu/gUBSuB6F68GB
QFK4HoXrw4FAUrgehevFgUBSuB6F68eBQFK4HoXryYFAUrgehevLgUBSuB6F682BQFK4HoXrz4FA
UrgehevRgUBSuB6F69OBQFK4HoXr1YFAUrgehevXgUBSuB6F69mBQFK4HoXr24FAUrgehevdgUBS
uB6F69+BQFK4HoXr4YFAUrgehevjgUBSuB6F6+WBQFK4HoXr54FAUrgehevpgUBSuB6F6+uBQFK4
HoXr7YFAUrgehevvgUBSuB6F6/GBQFK4HoXr84FAUrgehev1gUBSuB6F6/eBQFK4HoXr+YFAUrge
hev7gUBSuB6F6/2BQFK4HoXr/4FAUrgehesBgkBSuB6F6wOCQFK4HoXrBYJAUrgehesHgkBSuB6F
6wmCQFK4HoXrC4JAUrgehesNgkBSuB6F6w+CQFK4HoXrEYJAUrgehesTgkBSuB6F6xWCQFK4HoXr
F4JAUrgehesZgkBSuB6F6xuCQFK4HoXrHYJAUrgehesfgkBSuB6F6yGCQFK4HoXrI4JAUrgehesl
gkBSuB6F6yeCQFK4HoXrKYJAUrgehesrgkBSuB6F6y2CQFK4HoXrL4JAUrgehesxgkBSuB6F6zOC
QFK4HoXrNYJAUrgehes3gkBSuB6F6zmCQFK4HoXrO4JAUrgehes9gkBSuB6F6z+CQFK4HoXrQYJA
UrgehetDgkBSuB6F60WCQFK4HoXrR4JAUrgehetJgkBSuB6F60uCQFK4HoXrTYJAUrgehetPgkBS
uB6F61GCQFK4HoXrU4JAUrgehetVgkBSuB6F61eCQFK4HoXrWYJAUrgehetbgkBSuB6F612CQFK4
HoXrX4JAUrgehethgkBSuB6F62OCQFK4HoXrZYJAUrgehetngkBSuB6F62mCQFK4HoXra4JAUrge
hettgkBSuB6F62+CQFK4HoXrcYJAUrgehetzgkBSuB6F63WCQFK4HoXrd4JAUrgehet5gkBSuB6F
63uCQFK4HoXrfYJAUrgehet/gkBSuB6F64GCQFK4HoXrg4JAUrgeheuFgkBSuB6F64eCQFK4HoXr
iYJAUrgeheuLgkBSuB6F642CQFK4HoXrj4JAUrgeheuRgkBSuB6F65OCQFK4HoXrlYJAUrgeheuX
gkBSuB6F65mCQFK4HoXrm4JAUrgeheudgkBSuB6F65+CQFK4HoXroYJAUrgeheujgkBSuB6F66WC
QFK4HoXrp4JAUrgeheupgkBSuB6F66uCQFK4HoXrrYJAUrgeheuvgkBSuB6F67GCQFK4HoXrs4JA
Urgeheu1gkBSuB6F67eCQFK4HoXruYJAUrgeheu7gkBSuB6F672CQFK4HoXrv4JAUrgehevBgkBS
uB6F68OCQFK4HoXrxYJAUrgehevHgkBSuB6F68mCQFK4HoXry4JAUrgehevNgkBSuB6F68+CQFK4
HoXr0YJAUrgehevTgkBSuB6F69WCQFK4HoXr14JAUrgehevZgkBSuB6F69uCQFK4HoXr3YJAUrge
hevfgkBSuB6F6+GCQFK4HoXr44JAUrgehevlgkBSuB6F6+eCQFK4HoXr6YJAUrgehevrgkBSuB6F
6+2CQFK4HoXr74JAUrgehevxgkBSuB6F6/OCQFK4HoXr9YJAUrgehev3gkBSuB6F6/mCQFK4HoXr
+4JAUrgehev9gkBSuB6F6/+CQFK4HoXrAYNAUrgehesDg0BSuB6F6wWDQFK4HoXrB4NAUrgehesJ
g0BSuB6F6wuDQFK4HoXrDYNAUrgehesPg0BSuB6F6xGDQFK4HoXrE4NAUrgehesVg0BSuB6F6xeD
QFK4HoXrGYNAUrgehesbg0BSuB6F6x2DQFK4HoXrH4NAUrgeheshg0BSuB6F6yODQFK4HoXrJYNA
Urgehesng0BSuB6F6ymDQFK4HoXrK4NAUrgehestg0BSuB6F6y+DQFK4HoXrMYNAUrgeheszg0BS
uB6F6zWDQFK4HoXrN4NAUrgehes5g0BSuB6F6zuDQFK4HoXrPYNAUrgehes/g0BSuB6F60GDQFK4
HoXrQ4NAUrgehetFg0BSuB6F60eDQFK4HoXrSYNAUrgehetLg0BSuB6F602DQFK4HoXrT4NAUrge
hetRg0BSuB6F61ODQFK4HoXrVYNAUrgehetXg0BSuB6F61mDQFK4HoXrW4NAUrgehetdg0BSuB6F
61+DQFK4HoXrYYNAUrgehetjg0BSuB6F62WDQFK4HoXrZ4NAUrgehetpg0BSuB6F62uDQFK4HoXr
bYNAUrgehetvg0BSuB6F63GDQFK4HoXrc4NAUrgehet1g0BSuB6F63eDQFK4HoXreYNAUrgehet7
g0BSuB6F632DQFK4HoXrf4NAUrgeheuBg0BSuB6F64ODQFK4HoXrhYNAUrgeheuHg0BSuB6F64mD
QFK4HoXri4NAUrgeheuNg0BSuB6F64+DQFK4HoXrkYNAUrgeheuTg0BSuB6F65WDQFK4HoXrl4NA
UrgeheuZg0BSuB6F65uDQFK4HoXrnYNAUrgeheufg0BSuB6F66GDQFK4HoXro4NAUrgeheulg0BS
uB6F66eDQFK4HoXrqYNAUrgeheurg0BSuB6F662DQFK4HoXrr4NAUrgeheuxg0BSuB6F67ODQFK4
HoXrtYNAUrgeheu3g0BSuB6F67mDQFK4HoXru4NAUrgeheu9g0BSuB6F67+DQFK4HoXrwYNAUrge
hevDg0BSuB6F68WDQFK4HoXrx4NAUrgehevJg0BSuB6F68uDQFK4HoXrzYNAUrgehevPg0BSuB6F
69GDQFK4HoXr04NAUrgehevVg0BSuB6F69eDQFK4HoXr2YNAUrgehevbg0BSuB6F692DQFK4HoXr
34NAUrgehevhg0BSuB6F6+ODQFK4HoXr5YNAUrgehevng0BSuB6F6+mDQFK4HoXr64NAUrgehevt
g0BSuB6F6++DQFK4HoXr8YNAUrgehevzg0BSuB6F6/WDQFK4HoXr94NAUrgehev5g0BSuB6F6/uD
QFK4HoXr/YNAUrgehev/g0BSuB6F6wGEQFK4HoXrA4RAUrgehesFhEBSuB6F6weEQFK4HoXrCYRA
UrgehesLhEBSuB6F6w2EQFK4HoXrD4RAUrgehesRhEBSuB6F6xOEQFK4HoXrFYRAUrgehesXhEBS
uB6F6xmEQFK4HoXrG4RAUrgehesdhEBSuB6F6x+EQFK4HoXrIYRAUrgehesjhEBSuB6F6yWEQFK4
HoXrJ4RAUrgehesphEBSuB6F6yuEQFK4HoXrLYRAUrgehesvhEBSuB6F6zGEQFK4HoXrM4RAUrge
hes1hEBSuB6F6zeEQFK4HoXrOYRAUrgehes7hEBSuB6F6z2EQFK4HoXrP4RAUrgehetBhEBSuB6F
60OEQFK4HoXrRYRAUrgehetHhEBSuB6F60mEQFK4HoXrS4RAUrgehetNhEBSuB6F60+EQFK4HoXr
UYRAUrgehetThEBSuB6F61WEQFK4HoXrV4RAUrgehetZhEBSuB6F61uEQFK4HoXrXYRAUrgehetf
hEBSuB6F62GEQFK4HoXrY4RAUrgehetlhEBSuB6F62eEQFK4HoXraYRAUrgehetrhEBSuB6F622E
QFK4HoXrb4RAUrgehetxhEBSuB6F63OEQFK4HoXrdYRAUrgehet3hEBSuB6F63mEQFK4HoXre4RA
Urgehet9hEBSuB6F63+EQFK4HoXrgYRAUrgeheuDhEBSuB6F64WEQFK4HoXrh4RAUrgeheuJhEBS
uB6F64uEQFK4HoXrjYRAUrgeheuPhEBSuB6F65GEQFK4HoXrk4RAUrgeheuVhEBSuB6F65eEQFK4
HoXrmYRAUrgeheubhEBSuB6F652EQFK4HoXrn4RAUrgeheuhhEBSuB6F66OEQFK4HoXrpYRAUrge
heunhEBSuB6F66mEQFK4HoXrq4RAUrgeheuthEBSuB6F66+EQFK4HoXrsYRAUrgeheuzhEBSuB6F
67WEQFK4HoXrt4RAUrgeheu5hEBSuB6F67uEQFK4HoXrvYRAUrgeheu/hEBSuB6F68GEQFK4HoXr
w4RAUrgehevFhEBSuB6F68eEQFK4HoXryYRAUrgehevLhEBSuB6F682EQFK4HoXrz4RAUrgehevR
hEBSuB6F69OEQFK4HoXr1YRAUrgehevXhEBSuB6F69mEQFK4HoXr24RAUrgehevdhEBSuB6F69+E
QFK4HoXr4YRAUrgehevjhEBSuB6F6+WEQFK4HoXr54RAUrgehevphEBSuB6F6+uEQFK4HoXr7YRA
UrgehevvhEBSuB6F6/GEQFK4HoXr84RAUrgehev1hEBSuB6F6/eEQFK4HoXr+YRAUrgehev7hEBS
uB6F6/2EQFK4HoXr/4RAUrgehesBhUBSuB6F6wOFQFK4HoXrBYVAUrgehesHhUBSuB6F6wmFQFK4
HoXrC4VAUrgehesNhUBSuB6F6w+FQFK4HoXrEYVAUrgehesThUBSuB6F6xWFQFK4HoXrF4VAUrge
hesZhUBSuB6F6xuFQFK4HoXrHYVAUrgehesfhUBSuB6F6yGFQFK4HoXrI4VAUrgeheslhUBSuB6F
6yeFQFK4HoXrKYVAUrgehesrhUBSuB6F6y2FQFK4HoXrL4VAUrgehesxhUBSuB6F6zOFQFK4HoXr
NYVAUrgehes3hUBSuB6F6zmFQFK4HoXrO4VAUrgehes9hUBSuB6F6z+FQFK4HoXrQYVAUrgehetD
hUBSuB6F60WFQFK4HoXrR4VAUrgehetJhUBSuB6F60uFQFK4HoXrTYVAUrgehetPhUBSuB6F61GF
QFK4HoXrU4VAUrgehetVhUBSuB6F61eFQFK4HoXrWYVAUrgehetbhUBSuB6F612FQFK4HoXrX4VA
UrgehethhUBSuB6F62OFQFK4HoXrZYVAUrgehetnhUBSuB6F62mFQFK4HoXra4VAUrgehetthUBS
uB6F62+FQFK4HoXrcYVAUrgehetzhUBSuB6F63WFQFK4HoXrd4VAUrgehet5hUBSuB6F63uFQFK4
HoXrfYVAUrgehet/hUBSuB6F64GFQFK4HoXrg4VAUrgeheuFhUBSuB6F64eFQFK4HoXriYVAUrge
heuLhUBSuB6F642FQFK4HoXrj4VAUrgeheuRhUBSuB6F65OFQFK4HoXrlYVAUrgeheuXhUBSuB6F
65mFQFK4HoXrm4VAUrgeheudhUBSuB6F65+FQFK4HoXroYVAUrgeheujhUBSuB6F66WFQFK4HoXr
p4VAUrgeheuphUBSuB6F66uFQFK4HoXrrYVAUrgeheuvhUBSuB6F67GFQFK4HoXrs4VAUrgeheu1
hUBSuB6F67eFQFK4HoXruYVAUrgeheu7hUBSuB6F672FQFK4HoXrv4VAUrgehevBhUBSuB6F68OF
QFK4HoXrxYVAUrgehevHhUBSuB6F68mFQFK4HoXry4VAUrgehevNhUBSuB6F68+FQFK4HoXr0YVA
UrgehevThUBSuB6F69WFQFK4HoXr14VAUrgehevZhUBSuB6F69uFQFK4HoXr3YVAUrgehevfhUBS
uB6F6+GFQFK4HoXr44VAUrgehevlhUBSuB6F6+eFQFK4HoXr6YVAUrgehevrhUBSuB6F6+2FQFK4
HoXr74VAUrgehevxhUBSuB6F6/OFQFK4HoXr9YVAUrgehev3hUBSuB6F6/mFQFK4HoXr+4VAUrge
hev9hUBSuB6F6/+FQFK4HoXrAYZAUrgehesDhkBSuB6F6wWGQFK4HoXrB4ZAUrgehesJhkBSuB6F
6wuGQFK4HoXrDYZAUrgehesPhkBSuB6F6xGGQFK4HoXrE4ZAUrgehesVhkBSuB6F6xeGQFK4HoXr
GYZAUrgehesbhkBSuB6F6x2GQFK4HoXrH4ZAUrgeheshhkBSuB6F6yOGQFK4HoXrJYZAUrgehesn
hkBSuB6F6ymGQFK4HoXrK4ZAUrgehesthkBSuB6F6y+GQFK4HoXrMYZAUrgeheszhkBSuB6F6zWG
QFK4HoXrN4ZAUrgehes5hkBSuB6F6zuGQFK4HoXrPYZAUrgehes/hkBSuB6F60GGQFK4HoXrQ4ZA
UrgehetFhkBSuB6F60eGQFK4HoXrSYZAUrgehetLhkBSuB6F602GQFK4HoXrT4ZAUrgehetRhkBS
uB6F61OGQFK4HoXrVYZAUrgehetXhkBSuB6F61mGQFK4HoXrW4ZAUrgehetdhkBSuB6F61+GQFK4
HoXrYYZAUrgehetjhkBSuB6F62WGQFK4HoXrZ4ZAUrgehetphkBSuB6F62uGQFK4HoXrbYZAUrge
hetvhkBSuB6F63GGQFK4HoXrc4ZAUrgehet1hkBSuB6F63eGQFK4HoXreYZAUrgehet7hkBSuB6F
632GQFK4HoXrf4ZAUrgeheuBhkBSuB6F64OGQFK4HoXrhYZAUrgeheuHhkBSuB6F64mGQFK4HoXr
i4ZAUrgeheuNhkBSuB6F64+GQFK4HoXrkYZAUrgeheuThkBSuB6F65WGQFK4HoXrl4ZAUrgeheuZ
hkBSuB6F65uGQFK4HoXrnYZAUrgeheufhkBSuB6F66GGQFK4HoXro4ZAUrgeheulhkBSuB6F66eG
QFK4HoXrqYZAUrgeheurhkBSuB6F662GQFK4HoXrr4ZAUrgeheuxhkBSuB6F67OGQFK4HoXrtYZA
Urgeheu3hkBSuB6F67mGQFK4HoXru4ZAUrgeheu9hkBSuB6F67+GQFK4HoXrwYZAUrgehevDhkBS
uB6F68WGQFK4HoXrx4ZAUrgehevJhkBSuB6F68uGQFK4HoXrzYZAUrgehevPhkBSuB6F69GGQFK4
HoXr04ZAUrgehevVhkBSuB6F69eGQFK4HoXr2YZAUrgehevbhkBSuB6F692GQFK4HoXr34ZAUrge
hevhhkBSuB6F6+OGQFK4HoXr5YZAUrgehevnhkBSuB6F6+mGQFK4HoXr64ZAUrgehevthkBSuB6F
6++GQFK4HoXr8YZAUrgehevzhkBSuB6F6/WGQFK4HoXr94ZAUrgehev5hkBSuB6F6/uGQFK4HoXr
/YZAUrgehev/hkBSuB6F6wGHQFK4HoXrA4dAUrgehesFh0BSuB6F6weHQFK4HoXrCYdAUrgehesL
h0BSuB6F6w2HQFK4HoXrD4dAUrgehesRh0BSuB6F6xOHQFK4HoXrFYdAUrgehesXh0BSuB6F6xmH
QFK4HoXrG4dAUrgehesdh0BSuB6F6x+HQFK4HoXrIYdAUrgehesjh0BSuB6F6yWHQFK4HoXrJ4dA
Urgehesph0BSuB6F6yuHQFK4HoXrLYdAUrgehesvh0BSuB6F6zGHQFK4HoXrM4dAUrgehes1h0BS
uB6F6zeHQFK4HoXrOYdAUrgehes7h0BSuB6F6z2HQFK4HoXrP4dAUrgehetBh0BSuB6F60OHQFK4
HoXrRYdAUrgehetHh0BSuB6F60mHQFK4HoXrS4dAUrgehetNh0BSuB6F60+HQFK4HoXrUYdAUrge
hetTh0BSuB6F61WHQFK4HoXrV4dAUrgehetZh0BSuB6F61uHQFK4HoXrXYdAUrgehetfh0BSuB6F
62GHQFK4HoXrY4dAUrgehetlh0BSuB6F62eHQFK4HoXraYdAUrgehetrh0BSuB6F622HQFK4HoXr
b4dAUrgehetxh0BSuB6F63OHQFK4HoXrdYdAUrgehet3h0BSuB6F63mHQFK4HoXre4dAUrgehet9
h0BSuB6F63+HQFK4HoXrgYdAUrgeheuDh0BSuB6F64WHQFK4HoXrh4dAUrgeheuJh0BSuB6F64uH
QFK4HoXrjYdAUrgeheuPh0BSuB6F65GHQFK4HoXrk4dAUrgeheuVh0BSuB6F65eHQFK4HoXrmYdA
Urgeheubh0BSuB6F652HQFK4HoXrn4dAUrgeheuhh0BSuB6F66OHQFK4HoXrpYdAUrgeheunh0BS
uB6F66mHQFK4HoXrq4dAUrgeheuth0BSuB6F66+HQFK4HoXrsYdAUrgeheuzh0BSuB6F67WHQFK4
HoXrt4dAUrgeheu5h0BSuB6F67uHQFK4HoXrvYdAUrgeheu/h0BSuB6F68GHQFK4HoXrw4dAUrge
hevFh0BSuB6F68eHQFK4HoXryYdAUrgehevLh0BSuB6F682HQFK4HoXrz4dAUrgehevRh0BSuB6F
69OHQFK4HoXr1YdAUrgehevXh0BSuB6F69mHQFK4HoXr24dAUrgehevdh0BSuB6F69+HQFK4HoXr
4YdAUrgehevjh0BSuB6F6+WHQFK4HoXr54dAUrgehevph0BSuB6F6+uHQFK4HoXr7YdAUrgehevv
h0BSuB6F6/GHQFK4HoXr84dAUrgehev1h0BSuB6F6/eHQFK4HoXr+YdAUrgehev7h0BSuB6F6/2H
QFK4HoXr/4dAUrgehesBiEBSuB6F6wOIQFK4HoXrBYhAUrgehesHiEBSuB6F6wmIQFK4HoXrC4hA
UrgehesNiEBSuB6F6w+IQFK4HoXrEYhAUrgehesTiEBSuB6F6xWIQFK4HoXrF4hAUrgehesZiEBS
uB6F6xuIQFK4HoXrHYhAUrgehesfiEBSuB6F6yGIQFK4HoXrI4hAUrgehesliEBSuB6F6yeIQFK4
HoXrKYhAUrgehesriEBSuB6F6y2IQFK4HoXrL4hAUrgehesxiEBSuB6F6zOIQFK4HoXrNYhAUrge
hes3iEBSuB6F6zmIQFK4HoXrO4hAUrgehes9iEBSuB6F6z+IQFK4HoXrQYhAUrgehetDiEBSuB6F
60WIQFK4HoXrR4hAUrgehetJiEBSuB6F60uIQFK4HoXrTYhAUrgehetPiEBSuB6F61GIQFK4HoXr
U4hAUrgehetViEBSuB6F61eIQFK4HoXrWYhAUrgehetbiEBSuB6F612IQFK4HoXrX4hAUrgeheth
iEBSuB6F62OIQFK4HoXrZYhAUrgehetniEBSuB6F62mIQFK4HoXra4hAUrgehettiEBSuB6F62+I
QFK4HoXrcYhAUrgehetziEBSuB6F63WIQFK4HoXrd4hAUrgehet5iEBSuB6F63uIQFK4HoXrfYhA
Urgehet/iEBSuB6F64GIQFK4HoXrg4hAUrgeheuFiEBSuB6F64eIQFK4HoXriYhAUrgeheuLiEBS
uB6F642IQFK4HoXrj4hAUrgeheuRiEBSuB6F65OIQFK4HoXrlYhAUrgeheuXiEBSuB6F65mIQFK4
HoXrm4hAUrgeheudiEBSuB6F65+IQFK4HoXroYhAUrgeheujiEBSuB6F66WIQFK4HoXrp4hAUrge
heupiEBSuB6F66uIQFK4HoXrrYhAUrgeheuviEBSuB6F67GIQFK4HoXrs4hAUrgeheu1iEBSuB6F
67eIQFK4HoXruYhAUrgeheu7iEBSuB6F672IQFK4HoXrv4hAUrgehevBiEBSuB6F68OIQFK4HoXr
xYhAUrgehevHiEBSuB6F68mIQFK4HoXry4hAUrgehevNiEBSuB6F68+IQFK4HoXr0YhAUrgehevT
iEBSuB6F69WIQFK4HoXr14hAUrgehevZiEBSuB6F69uIQFK4HoXr3YhAUrgehevfiEBSuB6F6+GI
QFK4HoXr44hAUrgehevliEBSuB6F6+eIQFK4HoXr6YhAUrgehevriEBSuB6F6+2IQFK4HoXr74hA
UrgehevxiEBSuB6F6/OIQFK4HoXr9YhAUrgehev3iEBSuB6F6/mIQFK4HoXr+4hAUrgehev9iEBS
uB6F6/+IQFK4HoXrAYlAUrgehesDiUBSuB6F6wWJQFK4HoXrB4lAUrgehesJiUBSuB6F6wuJQFK4
HoXrDYlAUrgehesPiUBSuB6F6xGJQFK4HoXrE4lAUrgehesViUBSuB6F6xeJQFK4HoXrGYlAUrge
hesbiUBSuB6F6x2JQFK4HoXrH4lAUrgeheshiUBSuB6F6yOJQFK4HoXrJYlAUrgehesniUBSuB6F
6ymJQFK4HoXrK4lAUrgehestiUBSuB6F6y+JQFK4HoXrMYlAUrgehesziUBSuB6F6zWJQFK4HoXr
N4lAUrgehes5iUBSuB6F6zuJQFK4HoXrPYlAUrgehes/iUBSuB6F60GJQFK4HoXrQ4lAUrgehetF
iUBSuB6F60eJQFK4HoXrSYlAUrgehetLiUBSuB6F602JQFK4HoXrT4lAUrgehetRiUBSuB6F61OJ
QFK4HoXrVYlAUrgehetXiUBSuB6F61mJQFK4HoXrW4lAUrgehetdiUBSuB6F61+JQFK4HoXrYYlA
UrgehetjiUBSuB6F62WJQFK4HoXrZ4lAUrgehetpiUBSuB6F62uJQFK4HoXrbYlAUrgehetviUBS
uB6F63GJQFK4HoXrc4lAUrgehet1iUBSuB6F63eJQFK4HoXreYlAUrgehet7iUBSuB6F632JQFK4
HoXrf4lAUrgeheuBiUBSuB6F64OJQFK4HoXrhYlAUrgeheuHiUBSuB6F64mJQFK4HoXri4lAUrge
heuNiUBSuB6F64+JQFK4HoXrkYlAUrgeheuTiUBSuB6F65WJQFK4HoXrl4lAUrgeheuZiUBSuB6F
65uJQFK4HoXrnYlAUrgeheufiUBSuB6F66GJQFK4HoXro4lAUrgeheuliUBSuB6F66eJQFK4HoXr
qYlAUrgeheuriUBSuB6F662JQFK4HoXrr4lAUrgeheuxiUBSuB6F67OJQFK4HoXrtYlAUrgeheu3
iUBSuB6F67mJQFK4HoXru4lAUrgeheu9iUBSuB6F67+JQFK4HoXrwYlAUrgehevDiUBSuB6F68WJ
QFK4HoXrx4lAUrgehevJiUBSuB6F68uJQFK4HoXrzYlAUrgehevPiUBSuB6F69GJQFK4HoXr04lA
UrgehevViUBSuB6F69eJQFK4HoXr2YlAUrgehevbiUBSuB6F692JQFK4HoXr34lAUrgehevhiUBS
uB6F6+OJQFK4HoXr5YlAUrgehevniUBSuB6F6+mJQFK4HoXr64lAUrgehevtiUBSuB6F6++JQFK4
HoXr8YlAUrgehevziUBSuB6F6/WJQFK4HoXr94lAUrgehev5iUBSuB6F6/uJQFK4HoXr/YlAUrge
hev/iUBSuB6F6wGKQFK4HoXrA4pAUrgehesFikBSuB6F6weKQFK4HoXrCYpAUrgehesLikBSuB6F
6w2KQFK4HoXrD4pAUrgehesRikBSuB6F6xOKQFK4HoXrFYpAUrgehesXikBSuB6F6xmKQFK4HoXr
G4pAUrgehesdikBSuB6F6x+KQFK4HoXrIYpAUrgehesjikBSuB6F6yWKQFK4HoXrJ4pAUrgehesp
ikBSuB6F6yuKQFK4HoXrLYpAUrgehesvikBSuB6F6zGKQFK4HoXrM4pAUrgehes1ikBSuB6F6zeK
QFK4HoXrOYpAUrgehes7ikBSuB6F6z2KQFK4HoXrP4pAUrgehetBikBSuB6F60OKQFK4HoXrRYpA
UrgehetHikBSuB6F60mKQFK4HoXrS4pAUrgehetNikBSuB6F60+KQFK4HoXrUYpAUrgehetTikBS
uB6F61WKQFK4HoXrV4pAUrgehetZikBSuB6F61uKQFK4HoXrXYpAUrgehetfikBSuB6F62GKQFK4
HoXrY4pAUrgehetlikBSuB6F62eKQFK4HoXraYpAUrgehetrikBSuB6F622KQFK4HoXrb4pAUrge
hetxikBSuB6F63OKQFK4HoXrdYpAUrgehet3ikBSuB6F63mKQFK4HoXre4pAUrgehet9ikBSuB6F
63+KQFK4HoXrgYpAUrgeheuDikBSuB6F64WKQFK4HoXrh4pAUrgeheuJikBSuB6F64uKQFK4HoXr
jYpAUrgeheuPikBSuB6F65GKQFK4HoXrk4pAUrgeheuVikBSuB6F65eKQFK4HoXrmYpAUrgeheub
ikBSuB6F652KQFK4HoXrn4pAUrgeheuhikBSuB6F66OKQFK4HoXrpYpAUrgeheunikBSuB6F66mK
QFK4HoXrq4pAUrgeheutikBSuB6F66+KQFK4HoXrsYpAUrgeheuzikBSuB6F67WKQFK4HoXrt4pA
Urgeheu5ikBSuB6F67uKQFK4HoXrvYpAUrgeheu/ikBSuB6F68GKQFK4HoXrw4pAUrgehevFikBS
uB6F68eKQFK4HoXryYpAUrgehevLikBSuB6F682KQFK4HoXrz4pAUrgehevRikBSuB6F69OKQFK4
HoXr1YpAUrgehevXikBSuB6F69mKQFK4HoXr24pAUrgehevdikBSuB6F69+KQFK4HoXr4YpAUrge
hevjikBSuB6F6+WKQFK4HoXr54pAUrgehevpikBSuB6F6+uKQFK4HoXr7YpAUrgehevvikBSuB6F
6/GKQFK4HoXr84pAUrgehev1ikBSuB6F6/eKQFK4HoXr+YpAUrgehev7ikBSuB6F6/2KQFK4HoXr
/4pAUrgehesBi0BSuB6F6wOLQFK4HoXrBYtAUrgehesHi0BSuB6F6wmLQFK4HoXrC4tAUrgehesN
i0BSuB6F6w+LQFK4HoXrEYtAUrgehesTi0BSuB6F6xWLQFK4HoXrF4tAUrgehesZi0BSuB6F6xuL
QFK4HoXrHYtAUrgehesfi0BSuB6F6yGLQFK4HoXrI4tAUrgehesli0BSuB6F6yeLQFK4HoXrKYtA
Urgehesri0BSuB6F6y2LQFK4HoXrL4tAUrgehesxi0BSuB6F6zOLQFK4HoXrNYtAUrgehes3i0BS
uB6F6zmLQFK4HoXrO4tAUrgehes9i0BSuB6F6z+LQFK4HoXrQYtAUrgehetDi0BSuB6F60WLQFK4
HoXrR4tAUrgehetJi0BSuB6F60uLQFK4HoXrTYtAUrgehetPi0BSuB6F61GLQFK4HoXrU4tAUrge
hetVi0BSuB6F61eLQFK4HoXrWYtAUrgehetbi0BSuB6F612LQFK4HoXrX4tAUrgehethi0BSuB6F
62OLQFK4HoXrZYtAUrgehetni0BSuB6F62mLQFK4HoXra4tAUrgehetti0BSuB6F62+LQFK4HoXr
cYtAUrgehetzi0BSuB6F63WLQFK4HoXrd4tAUrgehet5i0BSuB6F63uLQFK4HoXrfYtAUrgehet/
i0BSuB6F64GLQFK4HoXrg4tAUrgeheuFi0BSuB6F64eLQFK4HoXriYtAUrgeheuLi0BSuB6F642L
QFK4HoXrj4tAUrgeheuRi0BSuB6F65OLQFK4HoXrlYtAUrgeheuXi0BSuB6F65mLQFK4HoXrm4tA
Urgeheudi0BSuB6F65+LQFK4HoXroYtAUrgeheuji0BSuB6F66WLQFK4HoXrp4tAUrgeheupi0BS
uB6F66uLQFK4HoXrrYtAUrgeheuvi0BSuB6F67GLQFK4HoXrs4tAUrgeheu1i0BSuB6F67eLQFK4
HoXruYtAUrgeheu7i0BSuB6F672LQFK4HoXrv4tAUrgehevBi0BSuB6F68OLQFK4HoXrxYtAUrge
hevHi0BSuB6F68mLQFK4HoXry4tAUrgehevNi0BSuB6F68+LQFK4HoXr0YtAUrgehevTi0BSuB6F
69WLQFK4HoXr14tAUrgehevZi0BSuB6F69uLQFK4HoXr3YtAUrgehevfi0BSuB6F6+GLQFK4HoXr
44tAUrgehevli0BSuB6F6+eLQFK4HoXr6YtAUrgehevri0BSuB6F6+2LQFK4HoXr74tAUrgehevx
i0BSuB6F6/OLQFK4HoXr9YtAUrgehev3i0BSuB6F6/mLQFK4HoXr+4tAUrgehev9i0BSuB6F6/+L
QFK4HoXrAYxAUrgehesDjEBSuB6F6wWMQFK4HoXrB4xAUrgehesJjEBSuB6F6wuMQFK4HoXrDYxA
UrgehesPjEBSuB6F6xGMQFK4HoXrE4xAUrgehesVjEBSuB6F6xeMQFK4HoXrGYxAUrgehesbjEBS
uB6F6x2MQFK4HoXrH4xAUrgeheshjEBSuB6F6yOMQFK4HoXrJYxAUrgehesnjEBSuB6F6ymMQFK4
HoXrK4xAUrgehestjEBSuB6F6y+MQFK4HoXrMYxAUrgeheszjEBSuB6F6zWMQFK4HoXrN4xAUrge
hes5jEBSuB6F6zuMQFK4HoXrPYxAUrgehes/jEBSuB6F60GMQFK4HoXrQ4xAUrgehetFjEBSuB6F
60eMQFK4HoXrSYxAUrgehetLjEBSuB6F602MQFK4HoXrT4xAUrgehetRjEBSuB6F61OMQFK4HoXr
VYxAUrgehetXjEBSuB6F61mMQFK4HoXrW4xAUrgehetdjEBSuB6F61+MQFK4HoXrYYxAUrgehetj
jEBSuB6F62WMQFK4HoXrZ4xAUrgehetpjEBSuB6F62uMQFK4HoXrbYxAUrgehetvjEBSuB6F63GM
QFK4HoXrc4xAUrgehet1jEBSuB6F63eMQFK4HoXreYxAUrgehet7jEBSuB6F632MQFK4HoXrf4xA
UrgeheuBjEBSuB6F64OMQFK4HoXrhYxAUrgeheuHjEBSuB6F64mMQFK4HoXri4xAUrgeheuNjEBS
uB6F64+MQFK4HoXrkYxAUrgeheuTjEBSuB6F65WMQFK4HoXrl4xAUrgeheuZjEBSuB6F65uMQFK4
HoXrnYxAUrgeheufjEBSuB6F66GMQFK4HoXro4xAUrgeheuljEBSuB6F66eMQFK4HoXrqYxAUrge
heurjEBSuB6F662MQFK4HoXrr4xAUrgeheuxjEBSuB6F67OMQFK4HoXrtYxAUrgeheu3jEBSuB6F
67mMQFK4HoXru4xAUrgeheu9jEBSuB6F67+MQFK4HoXrwYxAUrgehevDjEBSuB6F68WMQFK4HoXr
x4xAUrgehevJjEBSuB6F68uMQFK4HoXrzYxAUrgehevPjEBSuB6F69GMQFK4HoXr04xAUrgehevV
jEBSuB6F69eMQFK4HoXr2YxAUrgehevbjEBSuB6F692MQFK4HoXr34xAUrgehevhjEBSuB6F6+OM
QFK4HoXr5YxAUrgehevnjEBSuB6F6+mMQFK4HoXr64xAUrgehevtjEBSuB6F6++MQFK4HoXr8YxA
UrgehevzjEBSuB6F6/WMQFK4HoXr94xAUrgehev5jEBSuB6F6/uMQFK4HoXr/YxAUrgehev/jEBS
uB6F6wGNQFK4HoXrA41AUrgehesFjUBSuB6F6weNQFK4HoXrCY1AUrgehesLjUBSuB6F6w2NQFK4
HoXrD41AUrgehesRjUBSuB6F6xONQFK4HoXrFY1AUrgehesXjUBSuB6F6xmNQFK4HoXrG41AUrge
hesdjUBSuB6F6x+NQFK4HoXrIY1AUrgehesjjUBSuB6F6yWNQFK4HoXrJ41AUrgehespjUBSuB6F
6yuNQFK4HoXrLY1AUrgehesvjUBSuB6F6zGNQFK4HoXrM41AUrgehes1jUBSuB6F6zeNQFK4HoXr
OY1AUrgehes7jUBSuB6F6z2NQFK4HoXrP41AUrgehetBjUBSuB6F60ONQFK4HoXrRY1AUrgehetH
jUBSuB6F60mNQFK4HoXrS41AUrgehetNjUBSuB6F60+NQFK4HoXrUY1AUrgehetTjUBSuB6F61WN
QFK4HoXrV41AUrgehetZjUBSuB6F61uNQFK4HoXrXY1AUrgehetfjUBSuB6F62GNQFK4HoXrY41A
UrgehetljUBSuB6F62eNQFK4HoXraY1AUrgehetrjUBSuB6F622NQFK4HoXrb41AUrgehetxjUBS
uB6F63ONQFK4HoXrdY1AUrgehet3jUBSuB6F63mNQFK4HoXre41AUrgehet9jUBSuB6F63+NQFK4
HoXrgY1AUrgeheuDjUBSuB6F64WNQFK4HoXrh41AUrgeheuJjUBSuB6F64uNQFK4HoXrjY1AUrge
heuPjUBSuB6F65GNQFK4HoXrk41AUrgeheuVjUBSuB6F65eNQFK4HoXrmY1AUrgeheubjUBSuB6F
652NQFK4HoXrn41AUrgeheuhjUBSuB6F66ONQFK4HoXrpY1AUrgeheunjUBSuB6F66mNQFK4HoXr
q41AUrgeheutjUBSuB6F66+NQFK4HoXrsY1AUrgeheuzjUBSuB6F67WNQFK4HoXrt41AUrgeheu5
jUBSuB6F67uNQFK4HoXrvY1AUrgeheu/jUBSuB6F68GNQFK4HoXrw41AUrgehevFjUBSuB6F68eN
QFK4HoXryY1AUrgehevLjUBSuB6F682NQFK4HoXrz41AUrgehevRjUBSuB6F69ONQFK4HoXr1Y1A
UrgehevXjUBSuB6F69mNQFK4HoXr241AUrgehevdjUBSuB6F69+NQFK4HoXr4Y1AUrgehevjjUBS
uB6F6+WNQFK4HoXr541AUrgehevpjUBSuB6F6+uNQFK4HoXr7Y1AUrgehevvjUBSuB6F6/GNQFK4
HoXr841AUrgehev1jUBSuB6F6/eNQFK4HoXr+Y1AUrgehev7jUBSuB6F6/2NQFK4HoXr/41AU7ge
hesBjkBSuB6F6wOOQFK4HoXrBY5AUrgehesHjkBSuB6F6wmOQFK4HoXrC45AUrgehesNjkBSuB6F
6w+OQFK4HoXrEY5AUrgehesTjkBRuB6F6xWOQFG4HoXrF45AUbgehesZjkBRuB6F6xuOQFO4HoXr
HY5AU7gehesfjkBSuB6F6yGOQFK4HoXrI45AUrgehesljkBSuB6F6yeOQFK4HoXrKY5AUrgehesr
jkBSuB6F6y2OQFK4HoXrL45AUrgehesxjkBRuB6F6zOOQFG4HoXrNY5AUbgehes3jkBRuB6F6zmO
QFO4HoXrO45AU7gehes9jkBSuB6F6z+OQFK4HoXrQY5AUrgehetDjkBSuB6F60WOQFK4HoXrR45A
UrgehetJjkBSuB6F60uOQFK4HoXrTY5AUrgehetPjkBRuB6F61GOQFG4HoXrU45AUbgehetVjkBR
uB6F61eOQFO4HoXrWY5AU7gehetbjkBSuB6F612OQFK4HoXrX45AUrgehethjkBSuB6F62OOQFK4
HoXrZY5AUrgehetnjkBSuB6F62mOQFK4HoXra45AUrgehettjkBRuB6F62+OQFG4HoXrcY5AUbge
hetzjkBRuB6F63WOQFO4HoXrd45AU7gehet5jkBSuB6F63uOQFK4HoXrfY5AUrgehet/jkBSuB6F
64GOQFK4HoXrg45AUrgeheuFjkBSuB6F64eOQFK4HoXriY5AUrgeheuLjkBRuB6F642OQFG4HoXr
j45AUbgeheuRjkBRuB6F65OOQFO4HoXrlY5AU7geheuXjkBSuB6F65mOQFK4HoXrm45AUrgeheud
jkBSuB6F65+OQFK4HoXroY5AUrgeheujjkBSuB6F66WOQFK4HoXrp45AUrgeheupjkBRuB6F66uO
QFG4HoXrrY5AUbgeheuvjkBRuB6F67GOQFO4HoXrs45AU7geheu1jkBSuB6F67eOQFK4HoXruY5A
Urgeheu7jkBSuB6F672OQFK4HoXrv45AUrgehevBjkBSuB6F68OOQFK4HoXrxY5AUrgehevHjkBR
uB6F68mOQFG4HoXry45AUbgehevNjkBRuB6F68+OQFO4HoXr0Y5AU7gehevTjkBSuB6F69WOQFK4
HoXr145AUrgehevZjkBSuB6F69uOQFK4HoXr3Y5AUrgehevfjkBSuB6F6+GOQFK4HoXr445AUrge
hevljkBRuB6F6+eOQFG4HoXr6Y5AUbgehevrjkBRuB6F6+2OQFO4HoXr745AU7gehevxjkBSuB6F
6/OOQFK4HoXr9Y5AUrgehev3jkBSuB6F6/mOQFK4HoXr+45AUrgehev9jkBSuB6F6/+OQFK4HoXr
AY9AUrgehesDj0BRuB6F6wWPQFG4HoXrB49AUbgehesJj0BRuB6F6wuPQFO4HoXrDY9AU7gehesP
j0BSuB6F6xGPQFK4HoXrE49AUrgehesVj0BSuB6F6xePQFK4HoXrGY9AUrgehesbj0BSuB6F6x2P
QFK4HoXrH49AUrgeheshj0BRuB6F6yOPQFG4HoXrJY9AUbgehesnj0BRuB6F6ymPQFO4HoXrK49A
U7gehestj0BSuB6F6y+PQFK4HoXrMY9AUrgeheszj0BSuB6F6zWPQFK4HoXrN49AUrgehes5j0BS
uB6F6zuPQFK4HoXrPY9AUrgehes/j0BRuB6F60GPQFG4HoXrQ49AUbgehetFj0BRuB6F60ePQFO4
HoXrSY9AU7gehetLj0BSuB6F602PQFK4HoXrT49AUrgehetRj0BSuB6F61OPQFK4HoXrVY9AUrge
hetXj0BSuB6F61mPQFK4HoXrW49AUrgehetdj0BRuB6F61+PQFG4HoXrYY9AUbgehetjj0BRuB6F
62WPQFO4HoXrZ49AU7gehetpj0BSuB6F62uPQFK4HoXrbY9AUrgehetvj0BSuB6F63GPQFK4HoXr
c49AUrgehet1j0BSuB6F63ePQFK4HoXreY9AUrgehet7j0BRuB6F632PQFG4HoXrf49AUbgeheuB
j0BRuB6F64OPQFO4HoXrhY9AU7geheuHj0BSuB6F64mPQFK4HoXri49AUrgeheuNj0BSuB6F64+P
QFK4HoXrkY9AUrgeheuTj0BSuB6F65WPQFK4HoXrl49AUrgeheuZj0BRuB6F65uPQFG4HoXrnY9A
Ubgeheufj0BRuB6F66GPQFO4HoXro49AU7geheulj0BSuB6F66ePQFK4HoXrqY9AUrgeheurj0BS
uB6F662PQFK4HoXrr49AUrgeheuxj0BSuB6F67OPQFK4HoXrtY9AUrgeheu3j0BRuB6F67mPQFG4
HoXru49AUbgeheu9j0BRuB6F67+PQFO4HoXrwY9AU7gehevDj0BSuB6F68WPQFK4HoXrx49AUrge
hevJj0BSuB6F68uPQFK4HoXrzY9AUrgehevPj0BSuB6F69GPQFK4HoXr049AUrgehevVj0BRuB6F
69ePQFG4HoXr2Y9AUbgehevbj0BRuB6F692PQFO4HoXr349AU7gehevhj0BSuB6F6+OPQFK4HoXr
5Y9AUrgehevnj0BSuB6F6+mPQFK4HoXr649AUrgehevtj0BSuB6F6++PQFK4HoXr8Y9AUrgehevz
j0BRuB6F6/WPQFG4HoXr949AUbgehev5j0BRuB6F6/uPQFO4HoXr/Y9AU7gehev/j0ApXI/C9QCQ
QClcj8L1AZBAKVyPwvUCkEApXI/C9QOQQClcj8L1BJBAKVyPwvUFkEApXI/C9QaQQClcj8L1B5BA
KVyPwvUIkEApXI/C9QmQQClcj8L1CpBAKVyPwvULkEAoXI/C9QyQQClcj8L1DZBAKVyPwvUOkEAp
XI/C9Q+QQClcj8L1EJBAKVyPwvURkEApXI/C9RKQQClcj8L1E5BAKVyPwvUUkEApXI/C9RWQQClc
j8L1FpBAKVyPwvUXkEApXI/C9RiQQClcj8L1GZBAKVyPwvUakEAoXI/C9RuQQClcj8L1HJBAKVyP
wvUdkEApXI/C9R6QQClcj8L1H5BAKVyPwvUgkEApXI/C9SGQQClcj8L1IpBAKVyPwvUjkEApXI/C
9SSQQClcj8L1JZBAKVyPwvUmkEApXI/C9SeQQClcj8L1KJBAKVyPwvUpkEAoXI/C9SqQQClcj8L1
K5BAKVyPwvUskEApXI/C9S2QQClcj8L1LpBAKVyPwvUvkEApXI/C9TCQQClcj8L1MZBAKVyPwvUy
kEApXI/C9TOQQClcj8L1NJBAKVyPwvU1kEApXI/C9TaQQClcj8L1N5BAKVyPwvU4kEAoXI/C9TmQ
QClcj8L1OpBAKVyPwvU7kEApXI/C9TyQQClcj8L1PZBAKVyPwvU+kEApXI/C9T+QQClcj8L1QJBA
KVyPwvVBkEApXI/C9UKQQClcj8L1Q5BAKVyPwvVEkEApXI/C9UWQQClcj8L1RpBAKVyPwvVHkEAo
XI/C9UiQQClcj8L1SZBAKVyPwvVKkEApXI/C9UuQQClcj8L1TJBAKVyPwvVNkEApXI/C9U6QQClc
j8L1T5BAKVyPwvVQkEApXI/C9VGQQClcj8L1UpBAKVyPwvVTkEApXI/C9VSQQClcj8L1VZBAKVyP
wvVWkEAoXI/C9VeQQClcj8L1WJBAKVyPwvVZkEApXI/C9VqQQClcj8L1W5BAKVyPwvVckEApXI/C
9V2QQClcj8L1XpBAKVyPwvVfkEApXI/C9WCQQClcj8L1YZBAKVyPwvVikEApXI/C9WOQQClcj8L1
ZJBAKVyPwvVlkEAoXI/C9WaQQClcj8L1Z5BAKVyPwvVokEApXI/C9WmQQClcj8L1apBAKVyPwvVr
kEApXI/C9WyQQClcj8L1bZBAKVyPwvVukEApXI/C9W+QQClcj8L1cJBAKVyPwvVxkEApXI/C9XKQ
QClcj8L1c5BAKVyPwvV0kEAoXI/C9XWQQClcj8L1dpBAKVyPwvV3kEApXI/C9XiQQClcj8L1eZBA
KVyPwvV6kEApXI/C9XuQQClcj8L1fJBAKVyPwvV9kEApXI/C9X6QQClcj8L1f5BAKVyPwvWAkEAp
XI/C9YGQQClcj8L1gpBAKVyPwvWDkEAoXI/C9YSQQClcj8L1hZBAKVyPwvWGkEApXI/C9YeQQClc
j8L1iJBAKVyPwvWJkEApXI/C9YqQQClcj8L1i5BAKVyPwvWMkEApXI/C9Y2QQClcj8L1jpBAKVyP
wvWPkEApXI/C9ZCQQClcj8L1kZBAKVyPwvWSkEAoXI/C9ZOQQClcj8L1lJBAKVyPwvWVkEApXI/C
9ZaQQClcj8L1l5BAKVyPwvWYkEApXI/C9ZmQQClcj8L1mpBAKVyPwvWbkEApXI/C9ZyQQClcj8L1
nZBAKVyPwvWekEApXI/C9Z+QQClcj8L1oJBAKVyPwvWhkEAoXI/C9aKQQClcj8L1o5BAKVyPwvWk
kEApXI/C9aWQQClcj8L1ppBAKVyPwvWnkEApXI/C9aiQQClcj8L1qZBAKVyPwvWqkEApXI/C9auQ
QClcj8L1rJBAKVyPwvWtkEApXI/C9a6QQClcj8L1r5BAKVyPwvWwkEAoXI/C9bGQQClcj8L1spBA
KVyPwvWzkEApXI/C9bSQQClcj8L1tZBAKVyPwvW2kEApXI/C9beQQClcj8L1uJBAKVyPwvW5kEAp
XI/C9bqQQClcj8L1u5BAKVyPwvW8kEApXI/C9b2QQClcj8L1vpBAKVyPwvW/kEAoXI/C9cCQQClc
j8L1wZBAKVyPwvXCkEApXI/C9cOQQClcj8L1xJBAKVyPwvXFkEApXI/C9caQQClcj8L1x5BAKVyP
wvXIkEApXI/C9cmQQClcj8L1ypBAKVyPwvXLkEApXI/C9cyQQClcj8L1zZBAKVyPwvXOkEAoXI/C
9c+QQClcj8L10JBAKVyPwvXRkEApXI/C9dKQQClcj8L105BAKVyPwvXUkEApXI/C9dWQQClcj8L1
1pBAKVyPwvXXkEApXI/C9diQQClcj8L12ZBAKVyPwvXakEApXI/C9duQQClcj8L13JBAKVyPwvXd
kEAoXI/C9d6QQClcj8L135BAKVyPwvXgkEApXI/C9eGQQClcj8L14pBAKVyPwvXjkEApXI/C9eSQ
QClcj8L15ZBAKVyPwvXmkEApXI/C9eeQQClcj8L16JBAKVyPwvXpkEApXI/C9eqQQClcj8L165BA
KVyPwvXskEAoXI/C9e2QQClcj8L17pBAKVyPwvXvkEApXI/C9fCQQClcj8L18ZBAKVyPwvXykEAp
XI/C9fOQQClcj8L19JBAKVyPwvX1kEApXI/C9faQQClcj8L195BAKVyPwvX4kEApXI/C9fmQQClc
j8L1+pBAKVyPwvX7kEAoXI/C9fyQQClcj8L1/ZBAKVyPwvX+kEApXI/C9f+QQClcj8L1AJFAKVyP
wvUBkUApXI/C9QKRQClcj8L1A5FAKVyPwvUEkUApXI/C9QWRQClcj8L1BpFAKVyPwvUHkUApXI/C
9QiRQClcj8L1CZFAKVyPwvUKkUAoXI/C9QuRQClcj8L1DJFAKVyPwvUNkUApXI/C9Q6RQClcj8L1
D5FAKVyPwvUQkUApXI/C9RGRQClcj8L1EpFAKVyPwvUTkUApXI/C9RSRQClcj8L1FZFAKVyPwvUW
kUApXI/C9ReRQClcj8L1GJFAKVyPwvUZkUAoXI/C9RqRQClcj8L1G5FAKVyPwvUckUApXI/C9R2R
QClcj8L1HpFAKVyPwvUfkUApXI/C9SCRQClcj8L1IZFAKVyPwvUikUApXI/C9SORQClcj8L1JJFA
KVyPwvUlkUApXI/C9SaRQClcj8L1J5FAKVyPwvUokUAoXI/C9SmRQClcj8L1KpFAKVyPwvUrkUAp
XI/C9SyRQClcj8L1LZFAKVyPwvUukUApXI/C9S+RQClcj8L1MJFAKVyPwvUxkUApXI/C9TKRQClc
j8L1M5FAKVyPwvU0kUApXI/C9TWRQClcj8L1NpFAKVyPwvU3kUAoXI/C9TiRQClcj8L1OZFAKVyP
wvU6kUApXI/C9TuRQClcj8L1PJFAKVyPwvU9kUApXI/C9T6RQClcj8L1P5FAKVyPwvVAkUApXI/C
9UGRQClcj8L1QpFAKVyPwvVDkUApXI/C9USRQClcj8L1RZFAKVyPwvVGkUAoXI/C9UeRQClcj8L1
SJFAKVyPwvVJkUApXI/C9UqRQClcj8L1S5FAKVyPwvVMkUApXI/C9U2RQClcj8L1TpFAKVyPwvVP
kUApXI/C9VCRQClcj8L1UZFAKVyPwvVSkUApXI/C9VORQClcj8L1VJFAKVyPwvVVkUAoXI/C9VaR
QClcj8L1V5FAKVyPwvVYkUApXI/C9VmRQClcj8L1WpFAKVyPwvVbkUApXI/C9VyRQClcj8L1XZFA
KVyPwvVekUApXI/C9V+RQClcj8L1YJFAKVyPwvVhkUApXI/C9WKRQClcj8L1Y5FAKVyPwvVkkUAo
XI/C9WWRQClcj8L1ZpFAKVyPwvVnkUApXI/C9WiRQClcj8L1aZFAKVyPwvVqkUApXI/C9WuRQClc
j8L1bJFAKVyPwvVtkUApXI/C9W6RQClcj8L1b5FAKVyPwvVwkUApXI/C9XGRQClcj8L1cpFAKVyP
wvVzkUAoXI/C9XSRQClcj8L1dZFAKVyPwvV2kUApXI/C9XeRQClcj8L1eJFAKVyPwvV5kUApXI/C
9XqRQClcj8L1e5FAKVyPwvV8kUApXI/C9X2RQClcj8L1fpFAKVyPwvV/kUApXI/C9YCRQClcj8L1
gZFAKVyPwvWCkUAoXI/C9YORQClcj8L1hJFAKVyPwvWFkUApXI/C9YaRQClcj8L1h5FAKVyPwvWI
kUApXI/C9YmRQClcj8L1ipFAKVyPwvWLkUApXI/C9YyRQClcj8L1jZFAKVyPwvWOkUApXI/C9Y+R
QClcj8L1kJFAKVyPwvWRkUAoXI/C9ZKRQClcj8L1k5FAKVyPwvWUkUApXI/C9ZWRQClcj8L1lpFA
KVyPwvWXkUApXI/C9ZiRQClcj8L1mZFAKVyPwvWakUApXI/C9ZuRQClcj8L1nJFAKVyPwvWdkUAp
XI/C9Z6RQClcj8L1n5FAKVyPwvWgkUAoXI/C9aGRQClcj8L1opFAKVyPwvWjkUApXI/C9aSRQClc
j8L1pZFAKVyPwvWmkUApXI/C9aeRQClcj8L1qJFAKVyPwvWpkUApXI/C9aqRQClcj8L1q5FAKVyP
wvWskUApXI/C9a2RQClcj8L1rpFAKVyPwvWvkUAoXI/C9bCRQClcj8L1sZFAKVyPwvWykUApXI/C
9bORQClcj8L1tJFAKVyPwvW1kUApXI/C9baRQClcj8L1t5FAKVyPwvW4kUApXI/C9bmRQClcj8L1
upFAKVyPwvW7kUApXI/C9byRQClcj8L1vZFAKVyPwvW+kUAoXI/C9b+RQClcj8L1wJFAKVyPwvXB
kUApXI/C9cKRQClcj8L1w5FAKVyPwvXEkUApXI/C9cWRQClcj8L1xpFAKVyPwvXHkUApXI/C9ciR
QClcj8L1yZFAKVyPwvXKkUApXI/C9cuRQClcj8L1zJFAKVyPwvXNkUAoXI/C9c6RQClcj8L1z5FA
KVyPwvXQkUApXI/C9dGRQClcj8L10pFAKVyPwvXTkUApXI/C9dSRQClcj8L11ZFAKVyPwvXWkUAp
XI/C9deRQClcj8L12JFAKVyPwvXZkUApXI/C9dqRQClcj8L125FAKVyPwvXckUAoXI/C9d2RQClc
j8L13pFAKVyPwvXfkUApXI/C9eCRQClcj8L14ZFAKVyPwvXikUApXI/C9eORQClcj8L15JFAKVyP
wvXlkUApXI/C9eaRQClcj8L155FAKVyPwvXokUApXI/C9emRQClcj8L16pFAKVyPwvXrkUAoXI/C
9eyRQClcj8L17ZFAKVyPwvXukUApXI/C9e+RQClcj8L18JFAKVyPwvXxkUApXI/C9fKRQClcj8L1
85FAKVyPwvX0kUApXI/C9fWRQClcj8L19pFAKVyPwvX3kUApXI/C9fiRQClcj8L1+ZFAKVyPwvX6
kUAoXI/C9fuRQClcj8L1/JFAKVyPwvX9kUApXI/C9f6RQClcj8L1/5FAKVyPwvUAkkApXI/C9QGS
QClcj8L1ApJAKVyPwvUDkkApXI/C9QSSQClcj8L1BZJAKVyPwvUGkkApXI/C9QeSQClcj8L1CJJA
KVyPwvUJkkAoXI/C9QqSQClcj8L1C5JAKVyPwvUMkkApXI/C9Q2SQClcj8L1DpJAKVyPwvUPkkAp
XI/C9RCSQClcj8L1EZJAKVyPwvUSkkApXI/C9ROSQClcj8L1FJJAKVyPwvUVkkApXI/C9RaSQClc
j8L1F5JAKVyPwvUYkkAoXI/C9RmSQClcj8L1GpJAKVyPwvUbkkApXI/C9RySQClcj8L1HZJAKVyP
wvUekkApXI/C9R+SQClcj8L1IJJAKVyPwvUhkkApXI/C9SKSQClcj8L1I5JAKVyPwvUkkkApXI/C
9SWSQClcj8L1JpJAKVyPwvUnkkAoXI/C9SiSQClcj8L1KZJAKVyPwvUqkkApXI/C9SuSQClcj8L1
LJJAKVyPwvUtkkApXI/C9S6SQClcj8L1L5JAKVyPwvUwkkApXI/C9TGSQClcj8L1MpJAKVyPwvUz
kkApXI/C9TSSQClcj8L1NZJAKVyPwvU2kkAoXI/C9TeSQClcj8L1OJJAKVyPwvU5kkApXI/C9TqS
QClcj8L1O5JAKVyPwvU8kkApXI/C9T2SQClcj8L1PpJAKVyPwvU/kkApXI/C9UCSQClcj8L1QZJA
KVyPwvVCkkApXI/C9UOSQClcj8L1RJJAKVyPwvVFkkAoXI/C9UaSQClcj8L1R5JAKVyPwvVIkkAp
XI/C9UmSQClcj8L1SpJAKVyPwvVLkkApXI/C9UySQClcj8L1TZJAKVyPwvVOkkApXI/C9U+SQClc
j8L1UJJAKVyPwvVRkkApXI/C9VKSQClcj8L1U5JAKVyPwvVUkkAoXI/C9VWSQClcj8L1VpJAKVyP
wvVXkkApXI/C9ViSQClcj8L1WZJAKVyPwvVakkApXI/C9VuSQClcj8L1XJJAKVyPwvVdkkApXI/C
9V6SQClcj8L1X5JAKVyPwvVgkkApXI/C9WGSQClcj8L1YpJAKVyPwvVjkkAoXI/C9WSSQClcj8L1
ZZJAKVyPwvVmkkApXI/C9WeSQClcj8L1aJJAKVyPwvVpkkApXI/C9WqSQClcj8L1a5JAKVyPwvVs
kkApXI/C9W2SQClcj8L1bpJAKVyPwvVvkkApXI/C9XCSQClcj8L1cZJAKVyPwvVykkAoXI/C9XOS
QClcj8L1dJJAKVyPwvV1kkApXI/C9XaSQClcj8L1d5JAKVyPwvV4kkApXI/C9XmSQClcj8L1epJA
KVyPwvV7kkApXI/C9XySQClcj8L1fZJAKVyPwvV+kkApXI/C9X+SQClcj8L1gJJAKVyPwvWBkkAo
XI/C9YKSQClcj8L1g5JAKVyPwvWEkkApXI/C9YWSQClcj8L1hpJAKVyPwvWHkkApXI/C9YiSQClc
j8L1iZJAKVyPwvWKkkApXI/C9YuSQClcj8L1jJJAKVyPwvWNkkApXI/C9Y6SQClcj8L1j5JAKVyP
wvWQkkAoXI/C9ZGSQClcj8L1kpJAKVyPwvWTkkApXI/C9ZSSQClcj8L1lZJAKVyPwvWWkkApXI/C
9ZeSQClcj8L1mJJAKVyPwvWZkkApXI/C9ZqSQClcj8L1m5JAKVyPwvWckkApXI/C9Z2SQClcj8L1
npJAKVyPwvWfkkAoXI/C9aCSQClcj8L1oZJAKVyPwvWikkApXI/C9aOSQClcj8L1pJJAKVyPwvWl
kkApXI/C9aaSQClcj8L1p5JAKVyPwvWokkApXI/C9amSQClcj8L1qpJAKVyPwvWrkkApXI/C9ayS
QClcj8L1rZJAKVyPwvWukkAoXI/C9a+SQClcj8L1sJJAKVyPwvWxkkApXI/C9bKSQClcj8L1s5JA
KVyPwvW0kkApXI/C9bWSQClcj8L1tpJAKVyPwvW3kkApXI/C9biSQClcj8L1uZJAKVyPwvW6kkAp
XI/C9buSQClcj8L1vJJAKVyPwvW9kkAoXI/C9b6SQClcj8L1v5JAKVyPwvXAkkApXI/C9cGSQClc
j8L1wpJAKVyPwvXDkkApXI/C9cSSQClcj8L1xZJAKVyPwvXGkkApXI/C9ceSQClcj8L1yJJAKVyP
wvXJkkApXI/C9cqSQClcj8L1y5JAKVyPwvXMkkAoXI/C9c2SQClcj8L1zpJAKVyPwvXPkkApXI/C
9dCSQClcj8L10ZJAKVyPwvXSkkApXI/C9dOSQClcj8L11JJAKVyPwvXVkkApXI/C9daSQClcj8L1
15JAKVyPwvXYkkApXI/C9dmSQClcj8L12pJAKVyPwvXbkkAoXI/C9dySQClcj8L13ZJAKVyPwvXe
kkApXI/C9d+SQClcj8L14JJAKVyPwvXhkkApXI/C9eKSQClcj8L145JAKVyPwvXkkkApXI/C9eWS
QClcj8L15pJAKVyPwvXnkkApXI/C9eiSQClcj8L16ZJAKVyPwvXqkkAoXI/C9euSQClcj8L17JJA
KVyPwvXtkkApXI/C9e6SQClcj8L175JAKVyPwvXwkkApXI/C9fGSQClcj8L18pJAKVyPwvXzkkAp
XI/C9fSSQClcj8L19ZJAKVyPwvX2kkApXI/C9feSQClcj8L1+JJAKVyPwvX5kkAoXI/C9fqSQClc
j8L1+5JAKVyPwvX8kkApXI/C9f2SQClcj8L1/pJAKVyPwvX/kkApXI/C9QCTQClcj8L1AZNAKVyP
wvUCk0ApXI/C9QOTQClcj8L1BJNAKVyPwvUFk0ApXI/C9QaTQClcj8L1B5NAKVyPwvUIk0AoXI/C
9QmTQClcj8L1CpNAKVyPwvULk0ApXI/C9QyTQClcj8L1DZNAKVyPwvUOk0ApXI/C9Q+TQClcj8L1
EJNAKVyPwvURk0ApXI/C9RKTQClcj8L1E5NAKVyPwvUUk0ApXI/C9RWTQClcj8L1FpNAKVyPwvUX
k0AoXI/C9RiTQClcj8L1GZNAKVyPwvUak0ApXI/C9RuTQClcj8L1HJNAKVyPwvUdk0ApXI/C9R6T
QClcj8L1H5NAKVyPwvUgk0ApXI/C9SGTQClcj8L1IpNAKVyPwvUjk0ApXI/C9SSTQClcj8L1JZNA
KVyPwvUmk0AoXI/C9SeTQClcj8L1KJNAKVyPwvUpk0ApXI/C9SqTQClcj8L1K5NAKVyPwvUsk0Ap
XI/C9S2TQClcj8L1LpNAKVyPwvUvk0ApXI/C9TCTQClcj8L1MZNAKVyPwvUyk0ApXI/C9TOTQClc
j8L1NJNAKVyPwvU1k0AoXI/C9TaTQClcj8L1N5NAKVyPwvU4k0ApXI/C9TmTQClcj8L1OpNAKVyP
wvU7k0ApXI/C9TyTQClcj8L1PZNAKVyPwvU+k0ApXI/C9T+TQClcj8L1QJNAKVyPwvVBk0ApXI/C
9UKTQClcj8L1Q5NAKVyPwvVEk0AoXI/C9UWTQClcj8L1RpNAKVyPwvVHk0ApXI/C9UiTQClcj8L1
SZNAKVyPwvVKk0ApXI/C9UuTQClcj8L1TJNAKVyPwvVNk0ApXI/C9U6TQClcj8L1T5NAKVyPwvVQ
k0ApXI/C9VGTQClcj8L1UpNAKVyPwvVTk0AoXI/C9VSTQClcj8L1VZNAKVyPwvVWk0ApXI/C9VeT
QClcj8L1WJNAKVyPwvVZk0ApXI/C9VqTQClcj8L1W5NAKVyPwvVck0ApXI/C9V2TQClcj8L1XpNA
KVyPwvVfk0ApXI/C9WCTQClcj8L1YZNAKVyPwvVik0AoXI/C9WOTQClcj8L1ZJNAKVyPwvVlk0Ap
XI/C9WaTQClcj8L1Z5NAKVyPwvVok0ApXI/C9WmTQClcj8L1apNAKVyPwvVrk0ApXI/C9WyTQClc
j8L1bZNAKVyPwvVuk0ApXI/C9W+TQClcj8L1cJNAKVyPwvVxk0AoXI/C9XKTQClcj8L1c5NAKVyP
wvV0k0ApXI/C9XWTQClcj8L1dpNAKVyPwvV3k0ApXI/C9XiTQClcj8L1eZNAKVyPwvV6k0ApXI/C
9XuTQClcj8L1fJNAKVyPwvV9k0ApXI/C9X6TQClcj8L1f5NAKVyPwvWAk0AoXI/C9YGTQClcj8L1
gpNAKVyPwvWDk0ApXI/C9YSTQClcj8L1hZNAKVyPwvWGk0ApXI/C9YeTQClcj8L1iJNAKVyPwvWJ
k0ApXI/C9YqTQClcj8L1i5NAKVyPwvWMk0ApXI/C9Y2TQClcj8L1jpNAKVyPwvWPk0AoXI/C9ZCT
QClcj8L1kZNAKVyPwvWSk0ApXI/C9ZOTQClcj8L1lJNAKVyPwvWVk0ApXI/C9ZaTQClcj8L1l5NA
KVyPwvWYk0ApXI/C9ZmTQClcj8L1mpNAKVyPwvWbk0ApXI/C9ZyTQClcj8L1nZNAKVyPwvWek0Ao
XI/C9Z+TQClcj8L1oJNAKVyPwvWhk0ApXI/C9aKTQClcj8L1o5NAKVyPwvWkk0ApXI/C9aWTQClc
j8L1ppNAKVyPwvWnk0ApXI/C9aiTQClcj8L1qZNAKVyPwvWqk0ApXI/C9auTQClcj8L1rJNAKVyP
wvWtk0AoXI/C9a6TQClcj8L1r5NAKVyPwvWwk0ApXI/C9bGTQClcj8L1spNAKVyPwvWzk0ApXI/C
9bSTQClcj8L1tZNAKVyPwvW2k0ApXI/C9beTQClcj8L1uJNAKVyPwvW5k0ApXI/C9bqTQClcj8L1
u5NAKVyPwvW8k0AoXI/C9b2TQClcj8L1vpNAKVyPwvW/k0ApXI/C9cCTQClcj8L1wZNAKVyPwvXC
k0ApXI/C9cOTQClcj8L1xJNAKVyPwvXFk0ApXI/C9caTQClcj8L1x5NAKVyPwvXIk0ApXI/C9cmT
QClcj8L1ypNAKVyPwvXLk0AoXI/C9cyTQClcj8L1zZNAKVyPwvXOk0ApXI/C9c+TQClcj8L10JNA
KVyPwvXRk0ApXI/C9dKTQClcj8L105NAKVyPwvXUk0ApXI/C9dWTQClcj8L11pNAKVyPwvXXk0Ap
XI/C9diTQClcj8L12ZNAKVyPwvXak0AoXI/C9duTQClcj8L13JNAKVyPwvXdk0ApXI/C9d6TQClc
j8L135NAKVyPwvXgk0ApXI/C9eGTQClcj8L14pNAKVyPwvXjk0ApXI/C9eSTQClcj8L15ZNAKVyP
wvXmk0ApXI/C9eeTQClcj8L16JNAKVyPwvXpk0AoXI/C9eqTQClcj8L165NAKVyPwvXsk0ApXI/C
9e2TQClcj8L17pNAKVyPwvXvk0ApXI/C9fCTQClcj8L18ZNAKVyPwvXyk0ApXI/C9fOTQClcj8L1
9JNAKVyPwvX1k0ApXI/C9faTQClcj8L195NAKVyPwvX4k0AoXI/C9fmTQClcj8L1+pNAKVyPwvX7
k0ApXI/C9fyTQClcj8L1/ZNAKVyPwvX+k0ApXI/C9f+TQClcj8L1AJRAKVyPwvUBlEApXI/C9QKU
QClcj8L1A5RAKVyPwvUElEApXI/C9QWUQClcj8L1BpRAKVyPwvUHlEAoXI/C9QiUQClcj8L1CZRA
KVyPwvUKlEApXI/C9QuUQClcj8L1DJRAKVyPwvUNlEApXI/C9Q6UQClcj8L1D5RAKVyPwvUQlEAp
XI/C9RGUQClcj8L1EpRAKVyPwvUTlEApXI/C9RSUQClcj8L1FZRAKVyPwvUWlEAoXI/C9ReUQClc
j8L1GJRAKVyPwvUZlEApXI/C9RqUQClcj8L1G5RAKVyPwvUclEApXI/C9R2UQClcj8L1HpRAKVyP
wvUflEApXI/C9SCUQClcj8L1IZRAKVyPwvUilEApXI/C9SOUQClcj8L1JJRAKVyPwvUllEAoXI/C
9SaUQClcj8L1J5RAKVyPwvUolEApXI/C9SmUQClcj8L1KpRAKVyPwvUrlEApXI/C9SyUQClcj8L1
LZRAKVyPwvUulEApXI/C9S+UQClcj8L1MJRAKVyPwvUxlEApXI/C9TKUQClcj8L1M5RAKVyPwvU0
lEAoXI/C9TWUQClcj8L1NpRAKVyPwvU3lEApXI/C9TiUQClcj8L1OZRAKVyPwvU6lEApXI/C9TuU
QClcj8L1PJRAKVyPwvU9lEApXI/C9T6UQClcj8L1P5RAKVyPwvVAlEApXI/C9UGUQClcj8L1QpRA
KVyPwvVDlEAoXI/C9USUQClcj8L1RZRAKVyPwvVGlEApXI/C9UeUQClcj8L1SJRAKVyPwvVJlEAp
XI/C9UqUQClcj8L1S5RAKVyPwvVMlEApXI/C9U2UQClcj8L1TpRAKVyPwvVPlEApXI/C9VCUQClc
j8L1UZRAKVyPwvVSlEAoXI/C9VOUQClcj8L1VJRAKVyPwvVVlEApXI/C9VaUQClcj8L1V5RAKVyP
wvVYlEApXI/C9VmUQClcj8L1WpRAKVyPwvVblEApXI/C9VyUQClcj8L1XZRAKVyPwvVelEApXI/C
9V+UQClcj8L1YJRAKVyPwvVhlEAoXI/C9WKUQClcj8L1Y5RAKVyPwvVklEApXI/C9WWUQClcj8L1
ZpRAKVyPwvVnlEApXI/C9WiUQClcj8L1aZRAKVyPwvVqlEApXI/C9WuUQClcj8L1bJRAKVyPwvVt
lEApXI/C9W6UQClcj8L1b5RAKVyPwvVwlEAoXI/C9XGUQClcj8L1cpRAKVyPwvVzlEApXI/C9XSU
QClcj8L1dZRAKVyPwvV2lEApXI/C9XeUQClcj8L1eJRAKVyPwvV5lEApXI/C9XqUQClcj8L1e5RA
KVyPwvV8lEApXI/C9X2UQClcj8L1fpRAKVyPwvV/lEAoXI/C9YCUQClcj8L1gZRAKVyPwvWClEAp
XI/C9YOUQClcj8L1hJRAKVyPwvWFlEApXI/C9YaUQClcj8L1h5RAKVyPwvWIlEApXI/C9YmUQClc
j8L1ipRAKVyPwvWLlEApXI/C9YyUQClcj8L1jZRAKVyPwvWOlEAoXI/C9Y+UQClcj8L1kJRAKVyP
wvWRlEApXI/C9ZKUQClcj8L1k5RAKVyPwvWUlEApXI/C9ZWUQClcj8L1lpRAKVyPwvWXlEApXI/C
9ZiUQClcj8L1mZRAKVyPwvWalEApXI/C9ZuUQClcj8L1nJRAKVyPwvWdlEAoXI/C9Z6UQClcj8L1
n5RAKVyPwvWglEApXI/C9aGUQClcj8L1opRAKVyPwvWjlEApXI/C9aSUQClcj8L1pZRAKVyPwvWm
lEApXI/C9aeUQClcj8L1qJRAKVyPwvWplEApXI/C9aqUQClcj8L1q5RAKVyPwvWslEAoXI/C9a2U
QClcj8L1rpRAKVyPwvWvlEApXI/C9bCUQClcj8L1sZRAKVyPwvWylEApXI/C9bOUQClcj8L1tJRA
KVyPwvW1lEApXI/C9baUQClcj8L1t5RAKVyPwvW4lEApXI/C9bmUQClcj8L1upRAKVyPwvW7lEAo
XI/C9byUQClcj8L1vZRAKVyPwvW+lEApXI/C9b+UQClcj8L1wJRAKVyPwvXBlEApXI/C9cKUQClc
j8L1w5RAKVyPwvXElEApXI/C9cWUQClcj8L1xpRAKVyPwvXHlEApXI/C9ciUQClcj8L1yZRAKVyP
wvXKlEAoXI/C9cuUQClcj8L1zJRAKVyPwvXNlEApXI/C9c6UQClcj8L1z5RAKVyPwvXQlEApXI/C
9dGUQClcj8L10pRAKVyPwvXTlEApXI/C9dSUQClcj8L11ZRAKVyPwvXWlEApXI/C9deUQClcj8L1
2JRAKVyPwvXZlEAoXI/C9dqUQClcj8L125RAKVyPwvXclEApXI/C9d2UQClcj8L13pRAKVyPwvXf
lEApXI/C9eCUQClcj8L14ZRAKVyPwvXilEApXI/C9eOUQClcj8L15JRAKVyPwvXllEApXI/C9eaU
QClcj8L155RAKVyPwvXolEAoXI/C9emUQClcj8L16pRAKVyPwvXrlEApXI/C9eyUQClcj8L17ZRA
KVyPwvXulEApXI/C9e+UQClcj8L18JRAKVyPwvXxlEApXI/C9fKUQClcj8L185RAKVyPwvX0lEAp
XI/C9fWUQClcj8L19pRAKVyPwvX3lEAoXI/C9fiUQClcj8L1+ZRAKVyPwvX6lEApXI/C9fuUQClc
j8L1/JRAKVyPwvX9lEApXI/C9f6UQClcj8L1/5RAKVyPwvUAlUApXI/C9QGVQClcj8L1ApVAKVyP
wvUDlUApXI/C9QSVQClcj8L1BZVAKVyPwvUGlUAoXI/C9QeVQClcj8L1CJVAKVyPwvUJlUApXI/C
9QqVQClcj8L1C5VAKVyPwvUMlUApXI/C9Q2VQClcj8L1DpVAKVyPwvUPlUApXI/C9RCVQClcj8L1
EZVAKVyPwvUSlUApXI/C9ROVQClcj8L1FJVAKVyPwvUVlUAoXI/C9RaVQClcj8L1F5VAKVyPwvUY
lUApXI/C9RmVQClcj8L1GpVAKVyPwvUblUApXI/C9RyVQClcj8L1HZVAKVyPwvUelUApXI/C9R+V
QClcj8L1IJVAKVyPwvUhlUApXI/C9SKVQClcj8L1I5VAKVyPwvUklUAoXI/C9SWVQClcj8L1JpVA
KVyPwvUnlUApXI/C9SiVQClcj8L1KZVAKVyPwvUqlUApXI/C9SuVQClcj8L1LJVAKVyPwvUtlUAp
XI/C9S6VQClcj8L1L5VAKVyPwvUwlUApXI/C9TGVQClcj8L1MpVAKVyPwvUzlUAoXI/C9TSVQClc
j8L1NZVAKVyPwvU2lUApXI/C9TeVQClcj8L1OJVAKVyPwvU5lUApXI/C9TqVQClcj8L1O5VAKVyP
wvU8lUApXI/C9T2VQClcj8L1PpVAKVyPwvU/lUApXI/C9UCVQClcj8L1QZVAKVyPwvVClUAoXI/C
9UOVQClcj8L1RJVAKVyPwvVFlUApXI/C9UaVQClcj8L1R5VAKVyPwvVIlUApXI/C9UmVQClcj8L1
SpVAKVyPwvVLlUApXI/C9UyVQClcj8L1TZVAKVyPwvVOlUApXI/C9U+VQClcj8L1UJVAKVyPwvVR
lUAoXI/C9VKVQClcj8L1U5VAKVyPwvVUlUApXI/C9VWVQClcj8L1VpVAKVyPwvVXlUApXI/C9ViV
QClcj8L1WZVAKVyPwvValUApXI/C9VuVQClcj8L1XJVAKVyPwvVdlUApXI/C9V6VQClcj8L1X5VA
KVyPwvVglUAoXI/C9WGVQClcj8L1YpVAKVyPwvVjlUApXI/C9WSVQClcj8L1ZZVAKVyPwvVmlUAp
XI/C9WeVQClcj8L1aJVAKVyPwvVplUApXI/C9WqVQClcj8L1a5VAKVyPwvVslUApXI/C9W2VQClc
j8L1bpVAKVyPwvVvlUAoXI/C9XCVQClcj8L1cZVAKVyPwvVylUApXI/C9XOVQClcj8L1dJVAKVyP
wvV1lUApXI/C9XaVQClcj8L1d5VAKVyPwvV4lUApXI/C9XmVQClcj8L1epVAKVyPwvV7lUApXI/C
9XyVQClcj8L1fZVAKVyPwvV+lUAoXI/C9X+VQClcj8L1gJVAKVyPwvWBlUApXI/C9YKVQClcj8L1
g5VAKVyPwvWElUApXI/C9YWVQClcj8L1hpVAKVyPwvWHlUApXI/C9YiVQClcj8L1iZVAKVyPwvWK
lUApXI/C9YuVQClcj8L1jJVAKVyPwvWNlUAoXI/C9Y6VQClcj8L1j5VAKVyPwvWQlUApXI/C9ZGV
QClcj8L1kpVAKVyPwvWTlUApXI/C9ZSVQClcj8L1lZVAKVyPwvWWlUApXI/C9ZeVQClcj8L1mJVA
KVyPwvWZlUApXI/C9ZqVQClcj8L1m5VAKVyPwvWclUAoXI/C9Z2VQClcj8L1npVAKVyPwvWflUAp
XI/C9aCVQClcj8L1oZVAKVyPwvWilUApXI/C9aOVQClcj8L1pJVAKVyPwvWllUApXI/C9aaVQClc
j8L1p5VAKVyPwvWolUApXI/C9amVQClcj8L1qpVAKVyPwvWrlUAoXI/C9ayVQClcj8L1rZVAKVyP
wvWulUApXI/C9a+VQClcj8L1sJVAKVyPwvWxlUApXI/C9bKVQClcj8L1s5VAKVyPwvW0lUApXI/C
9bWVQClcj8L1tpVAKVyPwvW3lUApXI/C9biVQClcj8L1uZVAKVyPwvW6lUAoXI/C9buVQClcj8L1
vJVAKVyPwvW9lUApXI/C9b6VQClcj8L1v5VAKVyPwvXAlUApXI/C9cGVQClcj8L1wpVAKVyPwvXD
lUApXI/C9cSVQClcj8L1xZVAKVyPwvXGlUApXI/C9ceVQClcj8L1yJVAKVyPwvXJlUAoXI/C9cqV
QClcj8L1y5VAKVyPwvXMlUApXI/C9c2VQClcj8L1zpVAKVyPwvXPlUApXI/C9dCVQClcj8L10ZVA
KVyPwvXSlUApXI/C9dOVQClcj8L11JVAKVyPwvXVlUApXI/C9daVQClcj8L115VAKVyPwvXYlUAo
XI/C9dmVQClcj8L12pVAKVyPwvXblUApXI/C9dyVQClcj8L13ZVAKVyPwvXelUApXI/C9d+VQClc
j8L14JVAKVyPwvXhlUApXI/C9eKVQClcj8L145VAKVyPwvXklUApXI/C9eWVQClcj8L15pVAKVyP
wvXnlUAoXI/C9eiVQClcj8L16ZVAKVyPwvXqlUApXI/C9euVQClcj8L17JVAKVyPwvXtlUApXI/C
9e6VQClcj8L175VAKVyPwvXwlUApXI/C9fGVQClcj8L18pVAKVyPwvXzlUApXI/C9fSVQClcj8L1
9ZVAKVyPwvX2lUAoXI/C9feVQClcj8L1+JVAKVyPwvX5lUApXI/C9fqVQClcj8L1+5VAKVyPwvX8
lUApXI/C9f2VQClcj8L1/pVAKVyPwvX/lUApXI/C9QCWQClcj8L1AZZAKVyPwvUClkApXI/C9QOW
QClcj8L1BJZAKVyPwvUFlkAoXI/C9QaWQClcj8L1B5ZAKVyPwvUIlkApXI/C9QmWQClcj8L1CpZA
KVyPwvULlkApXI/C9QyWQClcj8L1DZZAKVyPwvUOlkApXI/C9Q+WQClcj8L1EJZAKVyPwvURlkAp
XI/C9RKWQClcj8L1E5ZAKVyPwvUUlkAoXI/C9RWWQClcj8L1FpZAKVyPwvUXlkApXI/C9RiWQClc
j8L1GZZAKVyPwvUalkApXI/C9RuWQClcj8L1HJZAKVyPwvUdlkApXI/C9R6WQClcj8L1H5ZAKVyP
wvUglkApXI/C9SGWQClcj8L1IpZAKVyPwvUjlkAoXI/C9SSWQClcj8L1JZZAKVyPwvUmlkApXI/C
9SeWQClcj8L1KJZAKVyPwvUplkApXI/C9SqWQClcj8L1K5ZAKVyPwvUslkApXI/C9S2WQClcj8L1
LpZAKVyPwvUvlkApXI/C9TCWQClcj8L1MZZAKVyPwvUylkAoXI/C9TOWQClcj8L1NJZAKVyPwvU1
lkApXI/C9TaWQClcj8L1N5ZAKVyPwvU4lkApXI/C9TmWQClcj8L1OpZAKVyPwvU7lkApXI/C9TyW
QClcj8L1PZZAKVyPwvU+lkApXI/C9T+WQClcj8L1QJZAKVyPwvVBlkAoXI/C9UKWQClcj8L1Q5ZA
KVyPwvVElkApXI/C9UWWQClcj8L1RpZAKVyPwvVHlkApXI/C9UiWQClcj8L1SZZAKVyPwvVKlkAp
XI/C9UuWQClcj8L1TJZAKVyPwvVNlkApXI/C9U6WQClcj8L1T5ZAKVyPwvVQlkAoXI/C9VGWQClc
j8L1UpZAKVyPwvVTlkApXI/C9VSWQClcj8L1VZZAKVyPwvVWlkApXI/C9VeWQClcj8L1WJZAKVyP
wvVZlkApXI/C9VqWQClcj8L1W5ZAKVyPwvVclkApXI/C9V2WQClcj8L1XpZAKVyPwvVflkAoXI/C
9WCWQClcj8L1YZZAKVyPwvVilkApXI/C9WOWQClcj8L1ZJZAKVyPwvVllkApXI/C9WaWQClcj8L1
Z5ZAKVyPwvVolkApXI/C9WmWQClcj8L1apZAKVyPwvVrlkApXI/C9WyWQClcj8L1bZZAKVyPwvVu
lkAoXI/C9W+WQClcj8L1cJZAKVyPwvVxlkApXI/C9XKWQClcj8L1c5ZAKVyPwvV0lkApXI/C9XWW
QClcj8L1dpZAKVyPwvV3lkApXI/C9XiWQClcj8L1eZZAKVyPwvV6lkApXI/C9XuWQClcj8L1fJZA
KVyPwvV9lkAoXI/C9X6WQClcj8L1f5ZAKVyPwvWAlkApXI/C9YGWQClcj8L1gpZAKVyPwvWDlkAp
XI/C9YSWQClcj8L1hZZAKVyPwvWGlkApXI/C9YeWQClcj8L1iJZAKVyPwvWJlkApXI/C9YqWQClc
j8L1i5ZAKVyPwvWMlkAoXI/C9Y2WQClcj8L1jpZAKVyPwvWPlkApXI/C9ZCWQClcj8L1kZZAKVyP
wvWSlkApXI/C9ZOWQClcj8L1lJZAKVyPwvWVlkApXI/C9ZaWQClcj8L1l5ZAKVyPwvWYlkApXI/C
9ZmWQClcj8L1mpZAKVyPwvWblkAoXI/C9ZyWQClcj8L1nZZAKVyPwvWelkApXI/C9Z+WQClcj8L1
oJZAKVyPwvWhlkApXI/C9aKWQClcj8L1o5ZAKVyPwvWklkApXI/C9aWWQClcj8L1ppZAKVyPwvWn
lkApXI/C9aiWQClcj8L1qZZAKVyPwvWqlkAoXI/C9auWQClcj8L1rJZAKVyPwvWtlkApXI/C9a6W
QClcj8L1r5ZAKVyPwvWwlkApXI/C9bGWQClcj8L1spZAKVyPwvWzlkApXI/C9bSWQClcj8L1tZZA
KVyPwvW2lkApXI/C9beWQClcj8L1uJZAKVyPwvW5lkAoXI/C9bqWQClcj8L1u5ZAKVyPwvW8lkAp
XI/C9b2WQClcj8L1vpZAKVyPwvW/lkApXI/C9cCWQClcj8L1wZZAKVyPwvXClkApXI/C9cOWQClc
j8L1xJZAKVyPwvXFlkApXI/C9caWQClcj8L1x5ZAKVyPwvXIlkAoXI/C9cmWQClcj8L1ypZAKVyP
wvXLlkApXI/C9cyWQClcj8L1zZZAKVyPwvXOlkApXI/C9c+WQClcj8L10JZAKVyPwvXRlkApXI/C
9dKWQClcj8L105ZAKVyPwvXUlkApXI/C9dWWQClcj8L11pZAKVyPwvXXlkAoXI/C9diWQClcj8L1
2ZZAKVyPwvXalkApXI/C9duWQClcj8L13JZAKVyPwvXdlkApXI/C9d6WQClcj8L135ZAKVyPwvXg
lkApXI/C9eGWQClcj8L14pZAKVyPwvXjlkApXI/C9eSWQClcj8L15ZZAKVyPwvXmlkAoXI/C9eeW
QClcj8L16JZAKVyPwvXplkApXI/C9eqWQClcj8L165ZAKVyPwvXslkApXI/C9e2WQClcj8L17pZA
KVyPwvXvlkApXI/C9fCWQClcj8L18ZZAKVyPwvXylkApXI/C9fOWQClcj8L19JZAKVyPwvX1lkAo
XI/C9faWQClcj8L195ZAKVyPwvX4lkApXI/C9fmWQClcj8L1+pZAKVyPwvX7lkApXI/C9fyWQClc
j8L1/ZZAKVyPwvX+lkApXI/C9f+WQClcj8L1AJdAKVyPwvUBl0ApXI/C9QKXQClcj8L1A5dAKVyP
wvUEl0AoXI/C9QWXQClcj8L1BpdAKVyPwvUHl0ApXI/C9QiXQClcj8L1CZdAKVyPwvUKl0ApXI/C
9QuXQClcj8L1DJdAKVyPwvUNl0ApXI/C9Q6XQClcj8L1D5dAKVyPwvUQl0ApXI/C9RGXQClcj8L1
EpdAKVyPwvUTl0AoXI/C9RSXQClcj8L1FZdAKVyPwvUWl0ApXI/C9ReXQClcj8L1GJdAKVyPwvUZ
l0ApXI/C9RqXQClcj8L1G5dAKVyPwvUcl0ApXI/C9R2XQClcj8L1HpdAKVyPwvUfl0ApXI/C9SCX
QClcj8L1IZdAKVyPwvUil0AoXI/C9SOXQClcj8L1JJdAKVyPwvUll0ApXI/C9SaXQClcj8L1J5dA
KVyPwvUol0ApXI/C9SmXQClcj8L1KpdAKVyPwvUrl0ApXI/C9SyXQClcj8L1LZdAKVyPwvUul0Ap
XI/C9S+XQClcj8L1MJdAKVyPwvUxl0AoXI/C9TKXQClcj8L1M5dAKVyPwvU0l0ApXI/C9TWXQClc
j8L1NpdAKVyPwvU3l0ApXI/C9TiXQClcj8L1OZdAKVyPwvU6l0ApXI/C9TuXQClcj8L1PJdAKVyP
wvU9l0ApXI/C9T6XQClcj8L1P5dAKVyPwvVAl0AoXI/C9UGXQClcj8L1QpdAKVyPwvVDl0ApXI/C
9USXQClcj8L1RZdAKVyPwvVGl0ApXI/C9UeXQClcj8L1SJdAKVyPwvVJl0ApXI/C9UqXQClcj8L1
S5dAKVyPwvVMl0ApXI/C9U2XQClcj8L1TpdAKVyPwvVPl0AoXI/C9VCXQClcj8L1UZdAKVyPwvVS
l0ApXI/C9VOXQClcj8L1VJdAKVyPwvVVl0ApXI/C9VaXQClcj8L1V5dAKVyPwvVYl0ApXI/C9VmX
QClcj8L1WpdAKVyPwvVbl0ApXI/C9VyXQClcj8L1XZdAKVyPwvVel0AoXI/C9V+XQClcj8L1YJdA
KVyPwvVhl0ApXI/C9WKXQClcj8L1Y5dAKVyPwvVkl0ApXI/C9WWXQClcj8L1ZpdAKVyPwvVnl0Ap
XI/C9WiXQClcj8L1aZdAKVyPwvVql0ApXI/C9WuXQClcj8L1bJdAKVyPwvVtl0AoXI/C9W6XQClc
j8L1b5dAKVyPwvVwl0ApXI/C9XGXQClcj8L1cpdAKVyPwvVzl0ApXI/C9XSXQClcj8L1dZdAKVyP
wvV2l0ApXI/C9XeXQClcj8L1eJdAKVyPwvV5l0ApXI/C9XqXQClcj8L1e5dAKVyPwvV8l0AoXI/C
9X2XQClcj8L1fpdAKVyPwvV/l0ApXI/C9YCXQClcj8L1gZdAKVyPwvWCl0ApXI/C9YOXQClcj8L1
hJdAKVyPwvWFl0ApXI/C9YaXQClcj8L1h5dAKVyPwvWIl0ApXI/C9YmXQClcj8L1ipdAKVyPwvWL
l0AoXI/C9YyXQClcj8L1jZdAKVyPwvWOl0ApXI/C9Y+XQClcj8L1kJdAKVyPwvWRl0ApXI/C9ZKX
QClcj8L1k5dAKVyPwvWUl0ApXI/C9ZWXQClcj8L1lpdAKVyPwvWXl0ApXI/C9ZiXQClcj8L1mZdA
KVyPwvWal0AoXI/C9ZuXQClcj8L1nJdAKVyPwvWdl0ApXI/C9Z6XQClcj8L1n5dAKVyPwvWgl0Ap
XI/C9aGXQClcj8L1opdAKVyPwvWjl0ApXI/C9aSXQClcj8L1pZdAKVyPwvWml0ApXI/C9aeXQClc
j8L1qJdAKVyPwvWpl0AoXI/C9aqXQClcj8L1q5dAKVyPwvWsl0ApXI/C9a2XQClcj8L1rpdAKVyP
wvWvl0ApXI/C9bCXQClcj8L1sZdAKVyPwvWyl0ApXI/C9bOXQClcj8L1tJdAKVyPwvW1l0ApXI/C
9baXQClcj8L1t5dAKVyPwvW4l0AoXI/C9bmXQClcj8L1updAKVyPwvW7l0ApXI/C9byXQClcj8L1
vZdAKVyPwvW+l0ApXI/C9b+XQClcj8L1wJdAKVyPwvXBl0ApXI/C9cKXQClcj8L1w5dAKVyPwvXE
l0ApXI/C9cWXQClcj8L1xpdAKVyPwvXHl0AoXI/C9ciXQClcj8L1yZdAKVyPwvXKl0ApXI/C9cuX
QClcj8L1zJdAKVyPwvXNl0ApXI/C9c6XQClcj8L1z5dAKVyPwvXQl0ApXI/C9dGXQClcj8L10pdA
KVyPwvXTl0ApXI/C9dSXQClcj8L11ZdAKVyPwvXWl0AoXI/C9deXQClcj8L12JdAKVyPwvXZl0Ap
XI/C9dqXQClcj8L125dAKVyPwvXcl0ApXI/C9d2XQClcj8L13pdAKVyPwvXfl0ApXI/C9eCXQClc
j8L14ZdAKVyPwvXil0ApXI/C9eOXQClcj8L15JdAKVyPwvXll0AoXI/C9eaXQClcj8L155dAKVyP
wvXol0ApXI/C9emXQClcj8L16pdAKVyPwvXrl0ApXI/C9eyXQClcj8L17ZdAKVyPwvXul0ApXI/C
9e+XQClcj8L18JdAKVyPwvXxl0ApXI/C9fKXQClcj8L185dAKVyPwvX0l0AoXI/C9fWXQClcj8L1
9pdAKVyPwvX3l0ApXI/C9fiXQClcj8L1+ZdAKVyPwvX6l0ApXI/C9fuXQClcj8L1/JdAKVyPwvX9
l0ApXI/C9f6XQClcj8L1/5dAKVyPwvUAmEApXI/C9QGYQClcj8L1AphAKVyPwvUDmEAoXI/C9QSY
QClcj8L1BZhAKVyPwvUGmEApXI/C9QeYQClcj8L1CJhAKVyPwvUJmEApXI/C9QqYQClcj8L1C5hA
KVyPwvUMmEApXI/C9Q2YQClcj8L1DphAKVyPwvUPmEApXI/C9RCYQClcj8L1EZhAKVyPwvUSmEAo
XI/C9ROYQClcj8L1FJhAKVyPwvUVmEApXI/C9RaYQClcj8L1F5hAKVyPwvUYmEApXI/C9RmYQClc
j8L1GphAKVyPwvUbmEApXI/C9RyYQClcj8L1HZhAKVyPwvUemEApXI/C9R+YQClcj8L1IJhAKVyP
wvUhmEAoXI/C9SKYQClcj8L1I5hAKVyPwvUkmEApXI/C9SWYQClcj8L1JphAKVyPwvUnmEApXI/C
9SiYQClcj8L1KZhAKVyPwvUqmEApXI/C9SuYQClcj8L1LJhAKVyPwvUtmEApXI/C9S6YQClcj8L1
L5hAKVyPwvUwmEAoXI/C9TGYQClcj8L1MphAKVyPwvUzmEApXI/C9TSYQClcj8L1NZhAKVyPwvU2
mEApXI/C9TeYQClcj8L1OJhAKVyPwvU5mEApXI/C9TqYQClcj8L1O5hAKVyPwvU8mEApXI/C9T2Y
QClcj8L1PphAKVyPwvU/mEAoXI/C9UCYQClcj8L1QZhAKVyPwvVCmEApXI/C9UOYQClcj8L1RJhA
KVyPwvVFmEApXI/C9UaYQClcj8L1R5hAKVyPwvVImEApXI/C9UmYQClcj8L1SphAKVyPwvVLmEAp
XI/C9UyYQClcj8L1TZhAKVyPwvVOmEAoXI/C9U+YQClcj8L1UJhAKVyPwvVRmEApXI/C9VKYQClc
j8L1U5hAKVyPwvVUmEApXI/C9VWYQClcj8L1VphAKVyPwvVXmEApXI/C9ViYQClcj8L1WZhAKVyP
wvVamEApXI/C9VuYQClcj8L1XJhAKVyPwvVdmEAoXI/C9V6YQClcj8L1X5hAKVyPwvVgmEApXI/C
9WGYQClcj8L1YphAKVyPwvVjmEApXI/C9WSYQClcj8L1ZZhAKVyPwvVmmEApXI/C9WeYQClcj8L1
aJhAKVyPwvVpmEApXI/C9WqYQClcj8L1a5hAKVyPwvVsmEAoXI/C9W2YQClcj8L1bphAKVyPwvVv
mEApXI/C9XCYQClcj8L1cZhAKVyPwvVymEApXI/C9XOYQClcj8L1dJhAKVyPwvV1mEApXI/C9XaY
QClcj8L1d5hAKVyPwvV4mEApXI/C9XmYQClcj8L1ephAKVyPwvV7mEAoXI/C9XyYQClcj8L1fZhA
KVyPwvV+mEApXI/C9X+YQClcj8L1gJhAKVyPwvWBmEApXI/C9YKYQClcj8L1g5hAKVyPwvWEmEAp
XI/C9YWYQClcj8L1hphAKVyPwvWHmEApXI/C9YiYQClcj8L1iZhAKVyPwvWKmEAoXI/C9YuYQClc
j8L1jJhAKVyPwvWNmEApXI/C9Y6YQClcj8L1j5hAKVyPwvWQmEApXI/C9ZGYQClcj8L1kphAKVyP
wvWTmEApXI/C9ZSYQClcj8L1lZhAKVyPwvWWmEApXI/C9ZeYQClcj8L1mJhAKVyPwvWZmEAoXI/C
9ZqYQClcj8L1m5hAKVyPwvWcmEApXI/C9Z2YQClcj8L1nphAKVyPwvWfmEApXI/C9aCYQClcj8L1
oZhAKVyPwvWimEApXI/C9aOYQClcj8L1pJhAKVyPwvWlmEApXI/C9aaYQClcj8L1p5hAKVyPwvWo
mEAoXI/C9amYQClcj8L1qphAKVyPwvWrmEApXI/C9ayYQClcj8L1rZhAKVyPwvWumEApXI/C9a+Y
QClcj8L1sJhAKVyPwvWxmEApXI/C9bKYQClcj8L1s5hAKVyPwvW0mEApXI/C9bWYQClcj8L1tphA
KVyPwvW3mEAoXI/C9biYQClcj8L1uZhAKVyPwvW6mEApXI/C9buYQClcj8L1vJhAKVyPwvW9mEAp
XI/C9b6YQClcj8L1v5hAKVyPwvXAmEApXI/C9cGYQClcj8L1wphAKVyPwvXDmEApXI/C9cSYQClc
j8L1xZhAKVyPwvXGmEAoXI/C9ceYQClcj8L1yJhAKVyPwvXJmEApXI/C9cqYQClcj8L1y5hAKVyP
wvXMmEApXI/C9c2YQClcj8L1zphAKVyPwvXPmEApXI/C9dCYQClcj8L10ZhAKVyPwvXSmEApXI/C
9dOYQClcj8L11JhAKVyPwvXVmEAoXI/C9daYQClcj8L115hAKVyPwvXYmEApXI/C9dmYQClcj8L1
2phAKVyPwvXbmEApXI/C9dyYQClcj8L13ZhAKVyPwvXemEApXI/C9d+YQClcj8L14JhAKVyPwvXh
mEApXI/C9eKYQClcj8L145hAKVyPwvXkmEAoXI/C9eWYQClcj8L15phAKVyPwvXnmEApXI/C9eiY
QClcj8L16ZhAKVyPwvXqmEApXI/C9euYQClcj8L17JhAKVyPwvXtmEApXI/C9e6YQClcj8L175hA
KVyPwvXwmEApXI/C9fGYQClcj8L18phAKVyPwvXzmEAoXI/C9fSYQClcj8L19ZhAKVyPwvX2mEAp
XI/C9feYQClcj8L1+JhAKVyPwvX5mEApXI/C9fqYQClcj8L1+5hAKVyPwvX8mEApXI/C9f2YQClc
j8L1/phAKVyPwvX/mEApXI/C9QCZQClcj8L1AZlAKVyPwvUCmUAoXI/C9QOZQClcj8L1BJlAKVyP
wvUFmUApXI/C9QaZQClcj8L1B5lAKVyPwvUImUApXI/C9QmZQClcj8L1CplAKVyPwvULmUApXI/C
9QyZQClcj8L1DZlAKVyPwvUOmUApXI/C9Q+ZQClcj8L1EJlAKVyPwvURmUAoXI/C9RKZQClcj8L1
E5lAKVyPwvUUmUApXI/C9RWZQClcj8L1FplAKVyPwvUXmUApXI/C9RiZQClcj8L1GZlAKVyPwvUa
mUApXI/C9RuZQClcj8L1HJlAKVyPwvUdmUApXI/C9R6ZQClcj8L1H5lAKVyPwvUgmUAoXI/C9SGZ
QClcj8L1IplAKVyPwvUjmUApXI/C9SSZQClcj8L1JZlAKVyPwvUmmUApXI/C9SeZQClcj8L1KJlA
KVyPwvUpmUApXI/C9SqZQClcj8L1K5lAKVyPwvUsmUApXI/C9S2ZQClcj8L1LplAKVyPwvUvmUAo
XI/C9TCZQClcj8L1MZlAKVyPwvUymUApXI/C9TOZQClcj8L1NJlAKVyPwvU1mUApXI/C9TaZQClc
j8L1N5lAKVyPwvU4mUApXI/C9TmZQClcj8L1OplAKVyPwvU7mUApXI/C9TyZQClcj8L1PZlAKVyP
wvU+mUAoXI/C9T+ZQClcj8L1QJlAKVyPwvVBmUApXI/C9UKZQClcj8L1Q5lAKVyPwvVEmUApXI/C
9UWZQClcj8L1RplAKVyPwvVHmUApXI/C9UiZQClcj8L1SZlAKVyPwvVKmUApXI/C9UuZQClcj8L1
TJlAKVyPwvVNmUAoXI/C9U6ZQClcj8L1T5lAKVyPwvVQmUApXI/C9VGZQClcj8L1UplAKVyPwvVT
mUApXI/C9VSZQClcj8L1VZlAKVyPwvVWmUApXI/C9VeZQClcj8L1WJlAKVyPwvVZmUApXI/C9VqZ
QClcj8L1W5lAKVyPwvVcmUAoXI/C9V2ZQClcj8L1XplAKVyPwvVfmUApXI/C9WCZQClcj8L1YZlA
KVyPwvVimUApXI/C9WOZQClcj8L1ZJlAKVyPwvVlmUApXI/C9WaZQClcj8L1Z5lAKVyPwvVomUAp
XI/C9WmZQClcj8L1aplAKVyPwvVrmUAoXI/C9WyZQClcj8L1bZlAKVyPwvVumUApXI/C9W+ZQClc
j8L1cJlAKVyPwvVxmUApXI/C9XKZQClcj8L1c5lAKVyPwvV0mUApXI/C9XWZQClcj8L1dplAKVyP
wvV3mUApXI/C9XiZQClcj8L1eZlAKVyPwvV6mUAoXI/C9XuZQClcj8L1fJlAKVyPwvV9mUApXI/C
9X6ZQClcj8L1f5lAKVyPwvWAmUApXI/C9YGZQClcj8L1gplAKVyPwvWDmUApXI/C9YSZQClcj8L1
hZlAKVyPwvWGmUApXI/C9YeZQClcj8L1iJlAKVyPwvWJmUAoXI/C9YqZQClcj8L1i5lAKVyPwvWM
mUApXI/C9Y2ZQClcj8L1jplAKVyPwvWPmUApXI/C9ZCZQClcj8L1kZlAKVyPwvWSmUApXI/C9ZOZ
QClcj8L1lJlAKVyPwvWVmUApXI/C9ZaZQClcj8L1l5lAKVyPwvWYmUAoXI/C9ZmZQClcj8L1mplA
KVyPwvWbmUApXI/C9ZyZQClcj8L1nZlAKVyPwvWemUApXI/C9Z+ZQClcj8L1oJlAKVyPwvWhmUAp
XI/C9aKZQClcj8L1o5lAKVyPwvWkmUApXI/C9aWZQClcj8L1pplAKVyPwvWnmUAoXI/C9aiZQClc
j8L1qZlAKVyPwvWqmUApXI/C9auZQClcj8L1rJlAKVyPwvWtmUApXI/C9a6ZQClcj8L1r5lAKVyP
wvWwmUApXI/C9bGZQClcj8L1splAKVyPwvWzmUApXI/C9bSZQClcj8L1tZlAKVyPwvW2mUAoXI/C
9beZQClcj8L1uJlAKVyPwvW5mUApXI/C9bqZQClcj8L1u5lAKVyPwvW8mUApXI/C9b2ZQClcj8L1
vplAKVyPwvW/mUApXI/C9cCZQClcj8L1wZlAKVyPwvXCmUApXI/C9cOZQClcj8L1xJlAKVyPwvXF
mUAoXI/C9caZQClcj8L1x5lAKVyPwvXImUApXI/C9cmZQClcj8L1yplAKVyPwvXLmUApXI/C9cyZ
QClcj8L1zZlAKVyPwvXOmUApXI/C9c+ZQClcj8L10JlAKVyPwvXRmUApXI/C9dKZQClcj8L105lA
KVyPwvXUmUAoXI/C9dWZQClcj8L11plAKVyPwvXXmUApXI/C9diZQClcj8L12ZlAKVyPwvXamUAp
XI/C9duZQClcj8L13JlAKVyPwvXdmUApXI/C9d6ZQClcj8L135lAKVyPwvXgmUApXI/C9eGZQClc
j8L14plAKVyPwvXjmUAoXI/C9eSZQClcj8L15ZlAKVyPwvXmmUApXI/C9eeZQClcj8L16JlAKVyP
wvXpmUApXI/C9eqZQClcj8L165lAKVyPwvXsmUApXI/C9e2ZQClcj8L17plAKVyPwvXvmUApXI/C
9fCZQClcj8L18ZlAKVyPwvXymUAoXI/C9fOZQClcj8L19JlAKVyPwvX1mUApXI/C9faZQClcj8L1
95lAKVyPwvX4mUApXI/C9fmZQClcj8L1+plAKVyPwvX7mUApXI/C9fyZQClcj8L1/ZlAKVyPwvX+
mUApXI/C9f+ZQClcj8L1AJpAKVyPwvUBmkAoXI/C9QKaQClcj8L1A5pAKVyPwvUEmkApXI/C9QWa
QClcj8L1BppAKVyPwvUHmkApXI/C9QiaQClcj8L1CZpAKVyPwvUKmkApXI/C9QuaQClcj8L1DJpA
KVyPwvUNmkApXI/C9Q6aQClcj8L1D5pAKVyPwvUQmkAoXI/C9RGaQClcj8L1EppAKVyPwvUTmkAp
XI/C9RSaQClcj8L1FZpAKVyPwvUWmkApXI/C9ReaQClcj8L1GJpAKVyPwvUZmkApXI/C9RqaQClc
j8L1G5pAKVyPwvUcmkApXI/C9R2aQClcj8L1HppAKVyPwvUfmkAoXI/C9SCaQClcj8L1IZpAKVyP
wvUimkApXI/C9SOaQClcj8L1JJpAKVyPwvUlmkApXI/C9SaaQClcj8L1J5pAKVyPwvUomkApXI/C
9SmaQClcj8L1KppAKVyPwvUrmkApXI/C9SyaQClcj8L1LZpAKVyPwvUumkAoXI/C9S+aQClcj8L1
MJpAKVyPwvUxmkApXI/C9TKaQClcj8L1M5pAKVyPwvU0mkApXI/C9TWaQClcj8L1NppAKVyPwvU3
mkApXI/C9TiaQClcj8L1OZpAKVyPwvU6mkApXI/C9TuaQClcj8L1PJpAKVyPwvU9mkAoXI/C9T6a
QClcj8L1P5pAKVyPwvVAmkApXI/C9UGaQClcj8L1QppAKVyPwvVDmkApXI/C9USaQClcj8L1RZpA
KVyPwvVGmkApXI/C9UeaQClcj8L1SJpAKVyPwvVJmkApXI/C9UqaQClcj8L1S5pAKVyPwvVMmkAo
XI/C9U2aQClcj8L1TppAKVyPwvVPmkApXI/C9VCaQClcj8L1UZpAKVyPwvVSmkApXI/C9VOaQClc
j8L1VJpAKVyPwvVVmkApXI/C9VaaQClcj8L1V5pAKVyPwvVYmkApXI/C9VmaQClcj8L1WppAKVyP
wvVbmkAoXI/C9VyaQClcj8L1XZpAKVyPwvVemkApXI/C9V+aQClcj8L1YJpAKVyPwvVhmkApXI/C
9WKaQClcj8L1Y5pAKVyPwvVkmkApXI/C9WWaQClcj8L1ZppAKVyPwvVnmkApXI/C9WiaQClcj8L1
aZpAKVyPwvVqmkAoXI/C9WuaQClcj8L1bJpAKVyPwvVtmkApXI/C9W6aQClcj8L1b5pAKVyPwvVw
mkApXI/C9XGaQClcj8L1cppAKVyPwvVzmkApXI/C9XSaQClcj8L1dZpAKVyPwvV2mkApXI/C9Xea
QClcj8L1eJpAKVyPwvV5mkAoXI/C9XqaQClcj8L1e5pAKVyPwvV8mkApXI/C9X2aQClcj8L1fppA
KVyPwvV/mkApXI/C9YCaQClcj8L1gZpAKVyPwvWCmkApXI/C9YOaQClcj8L1hJpAKVyPwvWFmkAp
XI/C9YaaQClcj8L1h5pAKVyPwvWImkAoXI/C9YmaQClcj8L1ippAKVyPwvWLmkApXI/C9YyaQClc
j8L1jZpAKVyPwvWOmkApXI/C9Y+aQClcj8L1kJpAKVyPwvWRmkApXI/C9ZKaQClcj8L1k5pAKVyP
wvWUmkApXI/C9ZWaQClcj8L1lppAKVyPwvWXmkAoXI/C9ZiaQClcj8L1mZpAKVyPwvWamkApXI/C
9ZuaQClcj8L1nJpAKVyPwvWdmkApXI/C9Z6aQClcj8L1n5pAKVyPwvWgmkApXI/C9aGaQClcj8L1
oppAKVyPwvWjmkApXI/C9aSaQClcj8L1pZpAKVyPwvWmmkAoXI/C9aeaQClcj8L1qJpAKVyPwvWp
mkApXI/C9aqaQClcj8L1q5pAKVyPwvWsmkApXI/C9a2aQClcj8L1rppAKVyPwvWvmkApXI/C9bCa
QClcj8L1sZpAKVyPwvWymkApXI/C9bOaQClcj8L1tJpAKVyPwvW1mkAoXI/C9baaQClcj8L1t5pA
KVyPwvW4mkApXI/C9bmaQClcj8L1uppAKVyPwvW7mkApXI/C9byaQClcj8L1vZpAKVyPwvW+mkAp
XI/C9b+aQClcj8L1wJpAKVyPwvXBmkApXI/C9cKaQClcj8L1w5pAKVyPwvXEmkAoXI/C9cWaQClc
j8L1xppAKVyPwvXHmkApXI/C9ciaQClcj8L1yZpAKVyPwvXKmkApXI/C9cuaQClcj8L1zJpAKVyP
wvXNmkApXI/C9c6aQClcj8L1z5pAKVyPwvXQmkApXI/C9dGaQClcj8L10ppAKVyPwvXTmkAoXI/C
9dSaQClcj8L11ZpAKVyPwvXWmkApXI/C9deaQClcj8L12JpAKVyPwvXZmkApXI/C9dqaQClcj8L1
25pAKVyPwvXcmkApXI/C9d2aQClcj8L13ppAKVyPwvXfmkApXI/C9eCaQClcj8L14ZpAKVyPwvXi
mkAoXI/C9eOaQClcj8L15JpAKVyPwvXlmkApXI/C9eaaQClcj8L155pAKVyPwvXomkApXI/C9ema
QClcj8L16ppAKVyPwvXrmkApXI/C9eyaQClcj8L17ZpAKVyPwvXumkApXI/C9e+aQClcj8L18JpA
KVyPwvXxmkAoXI/C9fKaQClcj8L185pAKVyPwvX0mkApXI/C9fWaQClcj8L19ppAKVyPwvX3mkAp
XI/C9fiaQClcj8L1+ZpAKVyPwvX6mkApXI/C9fuaQClcj8L1/JpAKVyPwvX9mkApXI/C9f6aQClc
j8L1/5pAKVyPwvUAm0AoXI/C9QGbQClcj8L1AptAKVyPwvUDm0ApXI/C9QSbQClcj8L1BZtAKVyP
wvUGm0ApXI/C9QebQClcj8L1CJtAKVyPwvUJm0ApXI/C9QqbQClcj8L1C5tAKVyPwvUMm0ApXI/C
9Q2bQClcj8L1DptAKVyPwvUPm0AoXI/C9RCbQClcj8L1EZtAKVyPwvUSm0ApXI/C9RObQClcj8L1
FJtAKVyPwvUVm0ApXI/C9RabQClcj8L1F5tAKVyPwvUYm0ApXI/C9RmbQClcj8L1GptAKVyPwvUb
m0ApXI/C9RybQClcj8L1HZtAKVyPwvUem0AoXI/C9R+bQClcj8L1IJtAKVyPwvUhm0ApXI/C9SKb
QClcj8L1I5tAKVyPwvUkm0ApXI/C9SWbQClcj8L1JptAKVyPwvUnm0ApXI/C9SibQClcj8L1KZtA
KVyPwvUqm0ApXI/C9SubQClcj8L1LJtAKVyPwvUtm0AoXI/C9S6bQClcj8L1L5tAKVyPwvUwm0Ap
XI/C9TGbQClcj8L1MptAKVyPwvUzm0ApXI/C9TSbQClcj8L1NZtAKVyPwvU2m0ApXI/C9TebQClc
j8L1OJtAKVyPwvU5m0ApXI/C9TqbQClcj8L1O5tAKVyPwvU8m0AoXI/C9T2bQClcj8L1PptAKVyP
wvU/m0ApXI/C9UCbQClcj8L1QZtAKVyPwvVCm0ApXI/C9UObQClcj8L1RJtAKVyPwvVFm0ApXI/C
9UabQClcj8L1R5tAKVyPwvVIm0ApXI/C9UmbQClcj8L1SptAKVyPwvVLm0AoXI/C9UybQClcj8L1
TZtAKVyPwvVOm0ApXI/C9U+bQClcj8L1UJtAKVyPwvVRm0ApXI/C9VKbQClcj8L1U5tAKVyPwvVU
m0ApXI/C9VWbQClcj8L1VptAKVyPwvVXm0ApXI/C9VibQClcj8L1WZtAKVyPwvVam0AoXI/C9Vub
QClcj8L1XJtAKVyPwvVdm0ApXI/C9V6bQClcj8L1X5tAKVyPwvVgm0ApXI/C9WGbQClcj8L1YptA
KVyPwvVjm0ApXI/C9WSbQClcj8L1ZZtAKVyPwvVmm0ApXI/C9WebQClcj8L1aJtAKVyPwvVpm0Ao
XI/C9WqbQClcj8L1a5tAKVyPwvVsm0ApXI/C9W2bQClcj8L1bptAKVyPwvVvm0ApXI/C9XCbQClc
j8L1cZtAKVyPwvVym0ApXI/C9XObQClcj8L1dJtAKVyPwvV1m0ApXI/C9XabQClcj8L1d5tAKVyP
wvV4m0AoXI/C9XmbQClcj8L1eptAKVyPwvV7m0ApXI/C9XybQClcj8L1fZtAKVyPwvV+m0ApXI/C
9X+bQClcj8L1gJtAKVyPwvWBm0ApXI/C9YKbQClcj8L1g5tAKVyPwvWEm0ApXI/C9YWbQClcj8L1
hptAKVyPwvWHm0AoXI/C9YibQClcj8L1iZtAKVyPwvWKm0ApXI/C9YubQClcj8L1jJtAKVyPwvWN
m0ApXI/C9Y6bQClcj8L1j5tAKVyPwvWQm0ApXI/C9ZGbQClcj8L1kptAKVyPwvWTm0ApXI/C9ZSb
QClcj8L1lZtAKVyPwvWWm0AoXI/C9ZebQClcj8L1mJtAKVyPwvWZm0ApXI/C9ZqbQClcj8L1m5tA
KVyPwvWcm0ApXI/C9Z2bQClcj8L1nptAKVyPwvWfm0ApXI/C9aCbQClcj8L1oZtAKVyPwvWim0Ap
XI/C9aObQClcj8L1pJtAKVyPwvWlm0AoXI/C9aabQClcj8L1p5tAKVyPwvWom0ApXI/C9ambQClc
j8L1qptAKVyPwvWrm0ApXI/C9aybQClcj8L1rZtAKVyPwvWum0ApXI/C9a+bQClcj8L1sJtAKVyP
wvWxm0ApXI/C9bKbQClcj8L1s5tAKVyPwvW0m0AoXI/C9bWbQClcj8L1tptAKVyPwvW3m0ApXI/C
9bibQClcj8L1uZtAKVyPwvW6m0ApXI/C9bubQClcj8L1vJtAKVyPwvW9m0ApXI/C9b6bQClcj8L1
v5tAKVyPwvXAm0ApXI/C9cGbQClcj8L1wptAKVyPwvXDm0AoXI/C9cSbQClcj8L1xZtAKVyPwvXG
m0ApXI/C9cebQClcj8L1yJtAKVyPwvXJm0ApXI/C9cqbQClcj8L1y5tAKVyPwvXMm0ApXI/C9c2b
QClcj8L1zptAKVyPwvXPm0ApXI/C9dCbQClcj8L10ZtAKVyPwvXSm0AoXI/C9dObQClcj8L11JtA
KVyPwvXVm0ApXI/C9dabQClcj8L115tAKVyPwvXYm0ApXI/C9dmbQClcj8L12ptAKVyPwvXbm0Ap
XI/C9dybQClcj8L13ZtAKVyPwvXem0ApXI/C9d+bQClcj8L14JtAKVyPwvXhm0AoXI/C9eKbQClc
j8L145tAKVyPwvXkm0ApXI/C9eWbQClcj8L15ptAKVyPwvXnm0ApXI/C9eibQClcj8L16ZtAKVyP
wvXqm0ApXI/C9eubQClcj8L17JtAKVyPwvXtm0ApXI/C9e6bQClcj8L175tAKVyPwvXwm0AoXI/C
9fGbQClcj8L18ptAKVyPwvXzm0ApXI/C9fSbQClcj8L19ZtAKVyPwvX2m0ApXI/C9febQClcj8L1
+JtAKVyPwvX5m0ApXI/C9fqbQClcj8L1+5tAKVyPwvX8m0ApXI/C9f2bQClcj8L1/ptAKVyPwvX/
m0AoXI/C9QCcQClcj8L1AZxAKVyPwvUCnEApXI/C9QOcQClcj8L1BJxAKVyPwvUFnEApXI/C9Qac
QClcj8L1B5xAKVyPwvUInEApXI/C9QmcQClcj8L1CpxAKVyPwvULnEApXI/C9QycQClcj8L1DZxA
KVyPwvUOnEAoXI/C9Q+cQClcj8L1EJxAKVyPwvURnEApXI/C9RKcQClcj8L1E5xAKVyPwvUUnEAp
XI/C9RWcQClcj8L1FpxAKVyPwvUXnEApXI/C9RicQClcj8L1GZxAKVyPwvUanEApXI/C9RucQClc
j8L1HJxAKVyPwvUdnEAoXI/C9R6cQClcj8L1H5xAKVyPwvUgnEA=
        </values>
        <Ydata label="mAU" units="MILLIVOLTS">
          <values byteorder="INTEL" format="FLOAT64" numvalues="7201">+3zOvKBGAkCT95qzeLgCQOXI0qDLsAJAFnwFLxuxAkCVMMuFZ80CQGvPNHqY4gJALZI8+AXTAkCg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          </values>
          <peaktable name="Peaks Table">
            <peak number="1">
              <parameter name="Peak_Type" alias="PeakType" label="Type" group="Peak">7</parameter>
              <parameter name="Peak_Area" alias="PeakArea" label="Area" group="Peak">1320.59269478625</parameter>
              <parameter name="Peak_Height" alias="PeakHeight" label="Height" group="Peak">330.341545458421</parameter>
              <peakXvalue>71.49</peakXvalue>
              <peakYvalue>320.83262548</peakYvalue>
            </peak>
            <peak number="2">
              <parameter name="Peak_Type" alias="PeakType" label="Type" group="Peak">11</parameter>
              <parameter name="Peak_Area" alias="PeakArea" label="Area" group="Peak">2235.37852357125</parameter>
              <parameter name="Peak_Height" alias="PeakHeight" label="Height" group="Peak">399.383046905</parameter>
              <peakXvalue>82.49</peakXvalue>
              <peakYvalue>49.24049064</peakYvalue>
            </peak>
            <peak number="3">
              <parameter name="Peak_Type" alias="PeakType" label="Type" group="Peak">1029</parameter>
              <parameter name="Peak_Area" alias="PeakArea" label="Area" group="Peak">31315.1029098717</parameter>
              <parameter name="Peak_Height" alias="PeakHeight" label="Height" group="Peak">610.050262280612</parameter>
              <peakXvalue>118.24</peakXvalue>
              <peakYvalue>76.36417879</peakYvalue>
            </peak>
            <peak number="4">
              <parameter name="Peak_Type" alias="PeakType" label="Type" group="Peak">32</parameter>
              <parameter name="rider_type" alias="RiderType" label="Rider Type" group="Peak">1</parameter>
              <parameter name="rider_start_slope" alias="RiderStartSlope" label="Rider Start Slope" group="Peak">-1200.05861810526</parameter>
              <parameter name="rider_end_slope" alias="RiderEndSlope" label="Rider End Slope" group="Peak">-1200.05861810526</parameter>
              <parameter name="Peak_Area" alias="PeakArea" label="Area" group="Peak">69.6746114125</parameter>
              <parameter name="Peak_Height" alias="PeakHeight" label="Height" group="Peak">12.0264414705263</parameter>
              <peakXvalue>134.74</peakXvalue>
              <peakYvalue>42.74453322</peakYvalue>
            </peak>
            <peak number="5">
              <parameter name="Peak_Type" alias="PeakType" label="Type" group="Peak">514</parameter>
              <parameter name="Peak_Area" alias="PeakArea" label="Area" group="Peak">13248.2307888308</parameter>
              <parameter name="Peak_Height" alias="PeakHeight" label="Height" group="Peak">513.190453275184</parameter>
              <peakXvalue>158.49</peakXvalue>
              <peakYvalue>220.38180955</peakYvalue>
            </peak>
            <peak number="6">
              <parameter name="Peak_Type" alias="PeakType" label="Type" group="Peak">32</parameter>
              <parameter name="rider_type" alias="RiderType" label="Rider Type" group="Peak">1</parameter>
              <parameter name="rider_start_slope" alias="RiderStartSlope" label="Rider Start Slope" group="Peak">-2458.04841991837</parameter>
              <parameter name="rider_end_slope" alias="RiderEndSlope" label="Rider End Slope" group="Peak">-2458.04841991837</parameter>
              <parameter name="Peak_Area" alias="PeakArea" label="Area" group="Peak">40.295454935</parameter>
              <parameter name="Peak_Height" alias="PeakHeight" label="Height" group="Peak">6.31857912040817</parameter>
              <peakXvalue>175.49</peakXvalue>
              <peakYvalue>32.05419442</peakYvalue>
            </peak>
            <peak number="7">
              <parameter name="Peak_Type" alias="PeakType" label="Type" group="Peak">32</parameter>
              <parameter name="rider_type" alias="RiderType" label="Rider Type" group="Peak">1</parameter>
              <parameter name="rider_start_slope" alias="RiderStartSlope" label="Rider Start Slope" group="Peak">-187.396186619469</parameter>
              <parameter name="rider_end_slope" alias="RiderEndSlope" label="Rider End Slope" group="Peak">-187.396186619469</parameter>
              <parameter name="Peak_Area" alias="PeakArea" label="Area" group="Peak">108.23453792</parameter>
              <parameter name="Peak_Height" alias="PeakHeight" label="Height" group="Peak">9.82098320176991</parameter>
              <peakXvalue>188.49</peakXvalue>
              <peakYvalue>30.87478436</peakYvalue>
            </peak>
            <peak number="8">
              <parameter name="Peak_Type" alias="PeakType" label="Type" group="Peak">11</parameter>
              <parameter name="Peak_Area" alias="PeakArea" label="Area" group="Peak">329.614392955</parameter>
              <parameter name="Peak_Height" alias="PeakHeight" label="Height" group="Peak">37.08198086</parameter>
              <peakXvalue>221.24</peakXvalue>
              <peakYvalue>56.64186142</peakYvalue>
            </peak>
            <peak number="9">
              <parameter name="Peak_Type" alias="PeakType" label="Type" group="Peak">7</parameter>
              <parameter name="Peak_Area" alias="PeakArea" label="Area" group="Peak">1155.0515218125</parameter>
              <parameter name="Peak_Height" alias="PeakHeight" label="Height" group="Peak">125.764516812656</parameter>
              <peakXvalue>246.74</peakXvalue>
              <peakYvalue>147.13917758</peakYvalue>
            </peak>
            <peak number="10">
              <parameter name="Peak_Type" alias="PeakType" label="Type" group="Peak">11</parameter>
              <parameter name="Peak_Area" alias="PeakArea" label="Area" group="Peak">1516.575386905</parameter>
              <parameter name="Peak_Height" alias="PeakHeight" label="Height" group="Peak">157.397171602645</parameter>
              <peakXvalue>277.99</peakXvalue>
              <peakYvalue>183.67518896</peakYvalue>
            </peak>
            <peak number="11">
              <parameter name="Peak_Type" alias="PeakType" label="Type" group="Peak">7</parameter>
              <parameter name="Peak_Area" alias="PeakArea" label="Area" group="Peak">565.756505366251</parameter>
              <parameter name="Peak_Height" alias="PeakHeight" label="Height" group="Peak">73.7569620205769</parameter>
              <peakXvalue>306.24</peakXvalue>
              <peakYvalue>104.6090035</peakYvalue>
            </peak>
            <peak number="12">
              <parameter name="Peak_Type" alias="PeakType" label="Type" group="Peak">1025</parameter>
              <parameter name="Peak_Area" alias="PeakArea" label="Area" group="Peak">3264.09895884821</parameter>
              <parameter name="Peak_Height" alias="PeakHeight" label="Height" group="Peak">291.357340001575</parameter>
              <peakXvalue>346.99</peakXvalue>
              <peakYvalue>335.01191524</peakYvalue>
            </peak>
            <peak number="13">
              <parameter name="Peak_Type" alias="PeakType" label="Type" group="Peak">1536</parameter>
              <parameter name="Peak_Area" alias="PeakArea" label="Area" group="Peak">672.075549613338</parameter>
              <parameter name="Peak_Height" alias="PeakHeight" label="Height" group="Peak">60.1592064033858</parameter>
              <peakXvalue>370.99</peakXvalue>
              <peakYvalue>108.95050205</peakYvalue>
            </peak>
            <peak number="14">
              <parameter name="Peak_Type" alias="PeakType" label="Type" group="Peak">32</parameter>
              <parameter name="rider_type" alias="RiderType" label="Rider Type" group="Peak">1</parameter>
              <parameter name="rider_start_slope" alias="RiderStartSlope" label="Rider Start Slope" group="Peak">-2900.59680834783</parameter>
              <parameter name="rider_end_slope" alias="RiderEndSlope" label="Rider End Slope" group="Peak">-2900.59680834783</parameter>
              <parameter name="Peak_Area" alias="PeakArea" label="Area" group="Peak">20.4604263550001</parameter>
              <parameter name="Peak_Height" alias="PeakHeight" label="Height" group="Peak">7.17884852913045</parameter>
              <peakXvalue>378.49</peakXvalue>
              <peakYvalue>81.09353426</peakYvalue>
            </peak>
            <peak number="15">
              <parameter name="Peak_Type" alias="PeakType" label="Type" group="Peak">16</parameter>
              <parameter name="rider_type" alias="RiderType" label="Rider Type" group="Peak">1</parameter>
              <parameter name="rider_start_slope" alias="RiderStartSlope" label="Rider Start Slope" group="Peak">3550.69140713513</parameter>
              <parameter name="rider_end_slope" alias="RiderEndSlope" label="Rider End Slope" group="Peak">3550.69140713513</parameter>
              <parameter name="Peak_Area" alias="PeakArea" label="Area" group="Peak">46.32289338</parameter>
              <parameter name="Peak_Height" alias="PeakHeight" label="Height" group="Peak">8.53502732945944</parameter>
              <peakXvalue>393.24</peakXvalue>
              <peakYvalue>86.82247711</peakYvalue>
            </peak>
            <peak number="16">
              <parameter name="Peak_Type" alias="PeakType" label="Type" group="Peak">1536</parameter>
              <parameter name="Peak_Area" alias="PeakArea" label="Area" group="Peak">479.742295461752</parameter>
              <parameter name="Peak_Height" alias="PeakHeight" label="Height" group="Peak">42.6486933899213</parameter>
              <peakXvalue>398.24</peakXvalue>
              <peakYvalue>97.272307</peakYvalue>
            </peak>
            <peak number="17">
              <parameter name="Peak_Type" alias="PeakType" label="Type" group="Peak">522</parameter>
              <parameter name="Peak_Area" alias="PeakArea" label="Area" group="Peak">3247.0616994292</parameter>
              <parameter name="Peak_Height" alias="PeakHeight" label="Height" group="Peak">685.72969429685</parameter>
              <peakXvalue>407.24</peakXvalue>
              <peakYvalue>742.27957806</peakYvalue>
            </peak>
            <peak number="18">
              <parameter name="Peak_Type" alias="PeakType" label="Type" group="Peak">1029</parameter>
              <parameter name="Peak_Area" alias="PeakArea" label="Area" group="Peak">624.267245506471</parameter>
              <parameter name="Peak_Height" alias="PeakHeight" label="Height" group="Peak">136.050475851324</parameter>
              <peakXvalue>437.49</peakXvalue>
              <peakYvalue>190.95023895</peakYvalue>
            </peak>
            <peak number="19">
              <parameter name="Peak_Type" alias="PeakType" label="Type" group="Peak">1536</parameter>
              <parameter name="Peak_Area" alias="PeakArea" label="Area" group="Peak">80.0298818006618</parameter>
              <parameter name="Peak_Height" alias="PeakHeight" label="Height" group="Peak">20.4182651373529</parameter>
              <peakXvalue>448.24</peakXvalue>
              <peakYvalue>74.74184825</peakYvalue>
            </peak>
            <peak number="20">
              <parameter name="Peak_Type" alias="PeakType" label="Type" group="Peak">522</parameter>
              <parameter name="Peak_Area" alias="PeakArea" label="Area" group="Peak">139.906114015368</parameter>
              <parameter name="Peak_Height" alias="PeakHeight" label="Height" group="Peak">23.9558807867647</parameter>
              <peakXvalue>454.24</peakXvalue>
              <peakYvalue>77.95787507</peakYvalue>
            </peak>
            <peak number="21">
              <parameter name="Peak_Type" alias="PeakType" label="Type" group="Peak">15</parameter>
              <parameter name="Peak_Area" alias="PeakArea" label="Area" group="Peak">36.3051045187499</parameter>
              <parameter name="Peak_Height" alias="PeakHeight" label="Height" group="Peak">7.92492141717391</parameter>
              <peakXvalue>472.99</peakXvalue>
              <peakYvalue>65.37955726</peakYvalue>
            </peak>
            <peak number="22">
              <parameter name="Peak_Type" alias="PeakType" label="Type" group="Peak">1029</parameter>
              <parameter name="Peak_Area" alias="PeakArea" label="Area" group="Peak">100.564553825616</parameter>
              <parameter name="Peak_Height" alias="PeakHeight" label="Height" group="Peak">23.4744585594366</parameter>
              <peakXvalue>490.74</peakXvalue>
              <peakYvalue>86.7607344</peakYvalue>
            </peak>
            <peak number="23">
              <parameter name="Peak_Type" alias="PeakType" label="Type" group="Peak">522</parameter>
              <parameter name="Peak_Area" alias="PeakArea" label="Area" group="Peak">220.283841099384</parameter>
              <parameter name="Peak_Height" alias="PeakHeight" label="Height" group="Peak">46.3432074926761</parameter>
              <peakXvalue>497.49</peakXvalue>
              <peakYvalue>117.10351177</peakYvalue>
            </peak>
            <peak number="24">
              <parameter name="Peak_Type" alias="PeakType" label="Type" group="Peak">1029</parameter>
              <parameter name="Peak_Area" alias="PeakArea" label="Area" group="Peak">725.664179385261</parameter>
              <parameter name="Peak_Height" alias="PeakHeight" label="Height" group="Peak">176.467406603442</parameter>
              <peakXvalue>511.99</peakXvalue>
              <peakYvalue>263.63603395</peakYvalue>
            </peak>
            <peak number="25">
              <parameter name="Peak_Type" alias="PeakType" label="Type" group="Peak">1536</parameter>
              <parameter name="Peak_Area" alias="PeakArea" label="Area" group="Peak">127.054431712767</parameter>
              <parameter name="Peak_Height" alias="PeakHeight" label="Height" group="Peak">35.4793562203256</parameter>
              <peakXvalue>521.49</peakXvalue>
              <peakYvalue>123.2700946</peakYvalue>
            </peak>
            <peak number="26">
              <parameter name="Peak_Type" alias="PeakType" label="Type" group="Peak">1536</parameter>
              <parameter name="Peak_Area" alias="PeakArea" label="Area" group="Peak">151.696804456657</parameter>
              <parameter name="Peak_Height" alias="PeakHeight" label="Height" group="Peak">37.5141475799535</parameter>
              <peakXvalue>528.24</peakXvalue>
              <peakYvalue>125.74691222</peakYvalue>
            </peak>
            <peak number="27">
              <parameter name="Peak_Type" alias="PeakType" label="Type" group="Peak">1536</parameter>
              <parameter name="Peak_Area" alias="PeakArea" label="Area" group="Peak">3056.99712655025</parameter>
              <parameter name="Peak_Height" alias="PeakHeight" label="Height" group="Peak">702.688589806605</parameter>
              <peakXvalue>535.24</peakXvalue>
              <peakYvalue>791.37975205</peakYvalue>
            </peak>
            <peak number="28">
              <parameter name="Peak_Type" alias="PeakType" label="Type" group="Peak">1536</parameter>
              <parameter name="Peak_Area" alias="PeakArea" label="Area" group="Peak">1626.47400656588</parameter>
              <parameter name="Peak_Height" alias="PeakHeight" label="Height" group="Peak">345.619992367535</parameter>
              <peakXvalue>545.24</peakXvalue>
              <peakYvalue>434.96600833</peakYvalue>
            </peak>
            <peak number="29">
              <parameter name="Peak_Type" alias="PeakType" label="Type" group="Peak">1536</parameter>
              <parameter name="Peak_Area" alias="PeakArea" label="Area" group="Peak">1834.35703824154</parameter>
              <parameter name="Peak_Height" alias="PeakHeight" label="Height" group="Peak">441.292018135721</parameter>
              <peakXvalue>557.99</peakXvalue>
              <peakYvalue>531.47297259</peakYvalue>
            </peak>
            <peak number="30">
              <parameter name="Peak_Type" alias="PeakType" label="Type" group="Peak">1536</parameter>
              <parameter name="Peak_Area" alias="PeakArea" label="Area" group="Peak">857.832047995016</parameter>
              <parameter name="Peak_Height" alias="PeakHeight" label="Height" group="Peak">171.941305044512</parameter>
              <peakXvalue>566.49</peakXvalue>
              <peakYvalue>262.67888516</peakYvalue>
            </peak>
            <peak number="31">
              <parameter name="Peak_Type" alias="PeakType" label="Type" group="Peak">1536</parameter>
              <parameter name="Peak_Area" alias="PeakArea" label="Area" group="Peak">5139.46799420753</parameter>
              <parameter name="Peak_Height" alias="PeakHeight" label="Height" group="Peak">993.942639824372</parameter>
              <peakXvalue>575.74</peakXvalue>
              <peakYvalue>1085.28595963</peakYvalue>
            </peak>
            <peak number="32">
              <parameter name="Peak_Type" alias="PeakType" label="Type" group="Peak">1536</parameter>
              <parameter name="Peak_Area" alias="PeakArea" label="Area" group="Peak">4598.23807815626</parameter>
              <parameter name="Peak_Height" alias="PeakHeight" label="Height" group="Peak">879.652610208372</parameter>
              <peakXvalue>597.24</peakXvalue>
              <peakYvalue>972.40386551</peakYvalue>
            </peak>
            <peak number="33">
              <parameter name="Peak_Type" alias="PeakType" label="Type" group="Peak">1536</parameter>
              <parameter name="Peak_Area" alias="PeakArea" label="Area" group="Peak">409.542824444708</parameter>
              <parameter name="Peak_Height" alias="PeakHeight" label="Height" group="Peak">83.1437858925116</parameter>
              <peakXvalue>609.49</peakXvalue>
              <peakYvalue>176.697237</peakYvalue>
            </peak>
            <peak number="34">
              <parameter name="Peak_Type" alias="PeakType" label="Type" group="Peak">16</parameter>
              <parameter name="rider_type" alias="RiderType" label="Rider Type" group="Peak">1</parameter>
              <parameter name="rider_start_slope" alias="RiderStartSlope" label="Rider Start Slope" group="Peak">4382.65046399998</parameter>
              <parameter name="rider_end_slope" alias="RiderEndSlope" label="Rider End Slope" group="Peak">4382.65046399998</parameter>
              <parameter name="Peak_Area" alias="PeakArea" label="Area" group="Peak">37.510186855</parameter>
              <parameter name="Peak_Height" alias="PeakHeight" label="Height" group="Peak">14.9419203633334</parameter>
              <peakXvalue>617.49</peakXvalue>
              <peakYvalue>131.79507789</peakYvalue>
            </peak>
            <peak number="35">
              <parameter name="Peak_Type" alias="PeakType" label="Type" group="Peak">1536</parameter>
              <parameter name="Peak_Area" alias="PeakArea" label="Area" group="Peak">919.371934199525</parameter>
              <parameter name="Peak_Height" alias="PeakHeight" label="Height" group="Peak">145.096497103907</parameter>
              <peakXvalue>624.49</peakXvalue>
              <peakYvalue>239.63222879</peakYvalue>
            </peak>
            <peak number="36">
              <parameter name="Peak_Type" alias="PeakType" label="Type" group="Peak">32</parameter>
              <parameter name="rider_type" alias="RiderType" label="Rider Type" group="Peak">1</parameter>
              <parameter name="rider_start_slope" alias="RiderStartSlope" label="Rider Start Slope" group="Peak">-9058.91379600003</parameter>
              <parameter name="rider_end_slope" alias="RiderEndSlope" label="Rider End Slope" group="Peak">-9058.91379600003</parameter>
              <parameter name="Peak_Area" alias="PeakArea" label="Area" group="Peak">48.7797791899998</parameter>
              <parameter name="Peak_Height" alias="PeakHeight" label="Height" group="Peak">17.6706692325</parameter>
              <peakXvalue>631.49</peakXvalue>
              <peakYvalue>132.61789957</peakYvalue>
            </peak>
            <peak number="37">
              <parameter name="Peak_Type" alias="PeakType" label="Type" group="Peak">1536</parameter>
              <parameter name="Peak_Area" alias="PeakArea" label="Area" group="Peak">225.664293362513</parameter>
              <parameter name="Peak_Height" alias="PeakHeight" label="Height" group="Peak">50.9569454312558</parameter>
              <peakXvalue>638.99</peakXvalue>
              <peakYvalue>146.44221501</peakYvalue>
            </peak>
            <peak number="38">
              <parameter name="Peak_Type" alias="PeakType" label="Type" group="Peak">1536</parameter>
              <parameter name="Peak_Area" alias="PeakArea" label="Area" group="Peak">466.391928885278</parameter>
              <parameter name="Peak_Height" alias="PeakHeight" label="Height" group="Peak">98.8010346138605</parameter>
              <peakXvalue>645.49</peakXvalue>
              <peakYvalue>194.71195911</peakYvalue>
            </peak>
            <peak number="39">
              <parameter name="Peak_Type" alias="PeakType" label="Type" group="Peak">1536</parameter>
              <parameter name="Peak_Area" alias="PeakArea" label="Area" group="Peak">857.608431085533</parameter>
              <parameter name="Peak_Height" alias="PeakHeight" label="Height" group="Peak">154.631845446093</parameter>
              <peakXvalue>658.74</peakXvalue>
              <peakYvalue>251.41045112</peakYvalue>
            </peak>
            <peak number="40">
              <parameter name="Peak_Type" alias="PeakType" label="Type" group="Peak">16</parameter>
              <parameter name="rider_type" alias="RiderType" label="Rider Type" group="Peak">1</parameter>
              <parameter name="rider_start_slope" alias="RiderStartSlope" label="Rider Start Slope" group="Peak">8979.95231100003</parameter>
              <parameter name="rider_end_slope" alias="RiderEndSlope" label="Rider End Slope" group="Peak">8979.95231100003</parameter>
              <parameter name="Peak_Area" alias="PeakArea" label="Area" group="Peak">22.8780966612494</parameter>
              <parameter name="Peak_Height" alias="PeakHeight" label="Height" group="Peak">10.902559445</parameter>
              <peakXvalue>667.99</peakXvalue>
              <peakYvalue>129.66271631</peakYvalue>
            </peak>
            <peak number="41">
              <parameter name="Peak_Type" alias="PeakType" label="Type" group="Peak">1536</parameter>
              <parameter name="Peak_Area" alias="PeakArea" label="Area" group="Peak">462.136307111193</parameter>
              <parameter name="Peak_Height" alias="PeakHeight" label="Height" group="Peak">84.5480938434418</parameter>
              <peakXvalue>673.24</peakXvalue>
              <peakYvalue>182.27623741</peakYvalue>
            </peak>
            <peak number="42">
              <parameter name="Peak_Type" alias="PeakType" label="Type" group="Peak">1536</parameter>
              <parameter name="Peak_Area" alias="PeakArea" label="Area" group="Peak">306.629695826443</parameter>
              <parameter name="Peak_Height" alias="PeakHeight" label="Height" group="Peak">74.1655794479535</parameter>
              <peakXvalue>678.74</peakXvalue>
              <peakYvalue>172.25389256</peakYvalue>
            </peak>
            <peak number="43">
              <parameter name="Peak_Type" alias="PeakType" label="Type" group="Peak">1536</parameter>
              <parameter name="Peak_Area" alias="PeakArea" label="Area" group="Peak">218.212238899503</parameter>
              <parameter name="Peak_Height" alias="PeakHeight" label="Height" group="Peak">52.3212683343721</parameter>
              <peakXvalue>683.24</peakXvalue>
              <peakYvalue>150.70426562</peakYvalue>
            </peak>
            <peak number="44">
              <parameter name="Peak_Type" alias="PeakType" label="Type" group="Peak">1536</parameter>
              <parameter name="Peak_Area" alias="PeakArea" label="Area" group="Peak">334.152884387821</parameter>
              <parameter name="Peak_Height" alias="PeakHeight" label="Height" group="Peak">35.5955203250697</parameter>
              <peakXvalue>690.74</peakXvalue>
              <peakYvalue>134.4696579</peakYvalue>
            </peak>
            <peak number="45">
              <parameter name="Peak_Type" alias="PeakType" label="Type" group="Peak">32</parameter>
              <parameter name="rider_type" alias="RiderType" label="Rider Type" group="Peak">1</parameter>
              <parameter name="rider_start_slope" alias="RiderStartSlope" label="Rider Start Slope" group="Peak">-2225.12433942856</parameter>
              <parameter name="rider_end_slope" alias="RiderEndSlope" label="Rider End Slope" group="Peak">-2225.12433942856</parameter>
              <parameter name="Peak_Area" alias="PeakArea" label="Area" group="Peak">20.5668815274998</parameter>
              <parameter name="Peak_Height" alias="PeakHeight" label="Height" group="Peak">7.05313606714283</parameter>
              <peakXvalue>699.24</peakXvalue>
              <peakYvalue>118.90051195</peakYvalue>
            </peak>
            <peak number="46">
              <parameter name="Peak_Type" alias="PeakType" label="Type" group="Peak">1536</parameter>
              <parameter name="Peak_Area" alias="PeakArea" label="Area" group="Peak">238.330993276669</parameter>
              <parameter name="Peak_Height" alias="PeakHeight" label="Height" group="Peak">53.2519993656279</parameter>
              <peakXvalue>707.49</peakXvalue>
              <peakYvalue>153.22301692</peakYvalue>
            </peak>
            <peak number="47">
              <parameter name="Peak_Type" alias="PeakType" label="Type" group="Peak">514</parameter>
              <parameter name="Peak_Area" alias="PeakArea" label="Area" group="Peak">290.663466510894</parameter>
              <parameter name="Peak_Height" alias="PeakHeight" label="Height" group="Peak">52.006778506093</parameter>
              <peakXvalue>712.49</peakXvalue>
              <peakYvalue>152.30522292</peakYvalue>
            </peak>
            <peak number="48">
              <parameter name="Peak_Type" alias="PeakType" label="Type" group="Peak">11</parameter>
              <parameter name="Peak_Area" alias="PeakArea" label="Area" group="Peak">216.62397925</parameter>
              <parameter name="Peak_Height" alias="PeakHeight" label="Height" group="Peak">26.5626538053623</parameter>
              <peakXvalue>730.24</peakXvalue>
              <peakYvalue>122.36653772</peakYvalue>
            </peak>
            <peak number="49">
              <parameter name="Peak_Type" alias="PeakType" label="Type" group="Peak">15</parameter>
              <parameter name="Peak_Area" alias="PeakArea" label="Area" group="Peak">30.0751838050001</parameter>
              <parameter name="Peak_Height" alias="PeakHeight" label="Height" group="Peak">9.25596120555551</parameter>
              <peakXvalue>745.49</peakXvalue>
              <peakYvalue>105.8178712</peakYvalue>
            </peak>
            <peak number="50">
              <parameter name="Peak_Type" alias="PeakType" label="Type" group="Peak">1029</parameter>
              <parameter name="Peak_Area" alias="PeakArea" label="Area" group="Peak">29.3303664158995</parameter>
              <parameter name="Peak_Height" alias="PeakHeight" label="Height" group="Peak">9.41260111158533</parameter>
              <peakXvalue>759.74</peakXvalue>
              <peakYvalue>109.89193342</peakYvalue>
            </peak>
            <peak number="51">
              <parameter name="Peak_Type" alias="PeakType" label="Type" group="Peak">522</parameter>
              <parameter name="Peak_Area" alias="PeakArea" label="Area" group="Peak">512.12105770535</parameter>
              <parameter name="Peak_Height" alias="PeakHeight" label="Height" group="Peak">97.0066539014634</parameter>
              <peakXvalue>768.99</peakXvalue>
              <peakYvalue>192.48468349</peakYvalue>
            </peak>
            <peak number="52">
              <parameter name="Peak_Type" alias="PeakType" label="Type" group="Peak">7</parameter>
              <parameter name="Peak_Area" alias="PeakArea" label="Area" group="Peak">19.1304301062499</parameter>
              <parameter name="Peak_Height" alias="PeakHeight" label="Height" group="Peak">6.31457287124998</parameter>
              <peakXvalue>781.24</peakXvalue>
              <peakYvalue>98.71807482</peakYvalue>
            </peak>
            <peak number="53">
              <parameter name="Peak_Type" alias="PeakType" label="Type" group="Peak">11</parameter>
              <parameter name="Peak_Area" alias="PeakArea" label="Area" group="Peak">39.6337494549998</parameter>
              <parameter name="Peak_Height" alias="PeakHeight" label="Height" group="Peak">10.277751018</parameter>
              <peakXvalue>788.74</peakXvalue>
              <peakYvalue>102.9857576</peakYvalue>
            </peak>
            <peak number="54">
              <parameter name="Peak_Type" alias="PeakType" label="Type" group="Peak">15</parameter>
              <parameter name="Peak_Area" alias="PeakArea" label="Area" group="Peak">149.41820242125</parameter>
              <parameter name="Peak_Height" alias="PeakHeight" label="Height" group="Peak">25.7200935842647</parameter>
              <peakXvalue>805.99</peakXvalue>
              <peakYvalue>116.86696661</peakYvalue>
            </peak>
            <peak number="55">
              <parameter name="Peak_Type" alias="PeakType" label="Type" group="Peak">1029</parameter>
              <parameter name="Peak_Area" alias="PeakArea" label="Area" group="Peak">71.6159010338559</parameter>
              <parameter name="Peak_Height" alias="PeakHeight" label="Height" group="Peak">15.0160732231915</parameter>
              <peakXvalue>822.49</peakXvalue>
              <peakYvalue>101.38764284</peakYvalue>
            </peak>
            <peak number="56">
              <parameter name="Peak_Type" alias="PeakType" label="Type" group="Peak">514</parameter>
              <parameter name="Peak_Area" alias="PeakArea" label="Area" group="Peak">186.489196043644</parameter>
              <parameter name="Peak_Height" alias="PeakHeight" label="Height" group="Peak">30.3027733470213</parameter>
              <peakXvalue>828.49</peakXvalue>
              <peakYvalue>116.99739046</peakYvalue>
            </peak>
            <peak number="57">
              <parameter name="Peak_Type" alias="PeakType" label="Type" group="Peak">3</parameter>
              <parameter name="Peak_Area" alias="PeakArea" label="Area" group="Peak">247.13521158</parameter>
              <parameter name="Peak_Height" alias="PeakHeight" label="Height" group="Peak">48.80758073</parameter>
              <peakXvalue>845.99</peakXvalue>
              <peakYvalue>135.67309786</peakYvalue>
            </peak>
            <peak number="58">
              <parameter name="Peak_Type" alias="PeakType" label="Type" group="Peak">11</parameter>
              <parameter name="Peak_Area" alias="PeakArea" label="Area" group="Peak">271.86710596</parameter>
              <parameter name="Peak_Height" alias="PeakHeight" label="Height" group="Peak">42.73096364</parameter>
              <peakXvalue>864.49</peakXvalue>
              <peakYvalue>129.18574993</peakYvalue>
            </peak>
            <peak number="59">
              <parameter name="Peak_Type" alias="PeakType" label="Type" group="Peak">7</parameter>
              <parameter name="Peak_Area" alias="PeakArea" label="Area" group="Peak">20.3670238199999</parameter>
              <parameter name="Peak_Height" alias="PeakHeight" label="Height" group="Peak">5.25209983500001</parameter>
              <peakXvalue>875.99</peakXvalue>
              <peakYvalue>95.75799692</peakYvalue>
            </peak>
            <peak number="60">
              <parameter name="Peak_Type" alias="PeakType" label="Type" group="Peak">11</parameter>
              <parameter name="Peak_Area" alias="PeakArea" label="Area" group="Peak">206.9309309975</parameter>
              <parameter name="Peak_Height" alias="PeakHeight" label="Height" group="Peak">29.1357414461538</parameter>
              <peakXvalue>885.49</peakXvalue>
              <peakYvalue>121.7145976</peakYvalue>
            </peak>
            <peak number="61">
              <parameter name="Peak_Type" alias="PeakType" label="Type" group="Peak">15</parameter>
              <parameter name="Peak_Area" alias="PeakArea" label="Area" group="Peak">55.8756818924999</parameter>
              <parameter name="Peak_Height" alias="PeakHeight" label="Height" group="Peak">12.4427378772973</parameter>
              <peakXvalue>918.24</peakXvalue>
              <peakYvalue>103.90221822</peakYvalue>
            </peak>
            <peak number="62">
              <parameter name="Peak_Type" alias="PeakType" label="Type" group="Peak">7</parameter>
              <parameter name="Peak_Area" alias="PeakArea" label="Area" group="Peak">21.0792185212498</parameter>
              <parameter name="Peak_Height" alias="PeakHeight" label="Height" group="Peak">5.29145948499999</parameter>
              <peakXvalue>927.99</peakXvalue>
              <peakYvalue>97.36515275</peakYvalue>
            </peak>
            <peak number="63">
              <parameter name="Peak_Type" alias="PeakType" label="Type" group="Peak">11</parameter>
              <parameter name="Peak_Area" alias="PeakArea" label="Area" group="Peak">47.1983847975002</parameter>
              <parameter name="Peak_Height" alias="PeakHeight" label="Height" group="Peak">8.72468493199997</parameter>
              <peakXvalue>937.99</peakXvalue>
              <peakYvalue>98.15912551</peakYvalue>
            </peak>
            <peak number="64">
              <parameter name="Peak_Type" alias="PeakType" label="Type" group="Peak">7</parameter>
              <parameter name="Peak_Area" alias="PeakArea" label="Area" group="Peak">113.8029057275</parameter>
              <parameter name="Peak_Height" alias="PeakHeight" label="Height" group="Peak">14.4524782503704</parameter>
              <peakXvalue>954.49</peakXvalue>
              <peakYvalue>103.84273463</peakYvalue>
            </peak>
            <peak number="65">
              <parameter name="Peak_Type" alias="PeakType" label="Type" group="Peak">11</parameter>
              <parameter name="Peak_Area" alias="PeakArea" label="Area" group="Peak">25.2817087774998</parameter>
              <parameter name="Peak_Height" alias="PeakHeight" label="Height" group="Peak">5.94239650999998</parameter>
              <peakXvalue>965.99</peakXvalue>
              <peakYvalue>97.32935246</peakYvalue>
            </peak>
            <peak number="66">
              <parameter name="Peak_Type" alias="PeakType" label="Type" group="Peak">15</parameter>
              <parameter name="Peak_Area" alias="PeakArea" label="Area" group="Peak">164.535726425</parameter>
              <parameter name="Peak_Height" alias="PeakHeight" label="Height" group="Peak">13.9414111974757</parameter>
              <peakXvalue>984.24</peakXvalue>
              <peakYvalue>100.35597884</peakYvalue>
            </peak>
            <peak number="67">
              <parameter name="Peak_Type" alias="PeakType" label="Type" group="Peak">7</parameter>
              <parameter name="Peak_Area" alias="PeakArea" label="Area" group="Peak">135.57513322</parameter>
              <parameter name="Peak_Height" alias="PeakHeight" label="Height" group="Peak">19.2750265803391</parameter>
              <peakXvalue>1003.74</peakXvalue>
              <peakYvalue>108.80151642</peakYvalue>
            </peak>
            <peak number="68">
              <parameter name="Peak_Type" alias="PeakType" label="Type" group="Peak">11</parameter>
              <parameter name="Peak_Area" alias="PeakArea" label="Area" group="Peak">138.25937299625</parameter>
              <parameter name="Peak_Height" alias="PeakHeight" label="Height" group="Peak">24.1057058245833</parameter>
              <peakXvalue>1018.74</peakXvalue>
              <peakYvalue>120.60524969</peakYvalue>
            </peak>
            <peak number="69">
              <parameter name="Peak_Type" alias="PeakType" label="Type" group="Peak">15</parameter>
              <parameter name="Peak_Area" alias="PeakArea" label="Area" group="Peak">90.1689017762492</parameter>
              <parameter name="Peak_Height" alias="PeakHeight" label="Height" group="Peak">17.1477720805357</parameter>
              <peakXvalue>1033.49</peakXvalue>
              <peakYvalue>114.60816681</peakYvalue>
            </peak>
            <peak number="70">
              <parameter name="Peak_Type" alias="PeakType" label="Type" group="Peak">15</parameter>
              <parameter name="Peak_Area" alias="PeakArea" label="Area" group="Peak">46.7128022</parameter>
              <parameter name="Peak_Height" alias="PeakHeight" label="Height" group="Peak">7.58848096069768</parameter>
              <peakXvalue>1063.24</peakXvalue>
              <peakYvalue>103.24356165</peakYvalue>
            </peak>
            <peak number="71">
              <parameter name="Peak_Type" alias="PeakType" label="Type" group="Peak">15</parameter>
              <parameter name="Peak_Area" alias="PeakArea" label="Area" group="Peak">36.9955900075002</parameter>
              <parameter name="Peak_Height" alias="PeakHeight" label="Height" group="Peak">6.72391962217392</parameter>
              <peakXvalue>1081.49</peakXvalue>
              <peakYvalue>101.59357478</peakYvalue>
            </peak>
            <peak number="72">
              <parameter name="Peak_Type" alias="PeakType" label="Type" group="Peak">15</parameter>
              <parameter name="Peak_Area" alias="PeakArea" label="Area" group="Peak">54.9288320925003</parameter>
              <parameter name="Peak_Height" alias="PeakHeight" label="Height" group="Peak">8.16526275957446</parameter>
              <peakXvalue>1104.74</peakXvalue>
              <peakYvalue>109.26233158</peakYvalue>
            </peak>
            <peak number="73">
              <parameter name="Peak_Type" alias="PeakType" label="Type" group="Peak">15</parameter>
              <parameter name="Peak_Area" alias="PeakArea" label="Area" group="Peak">40.1173075824989</parameter>
              <parameter name="Peak_Height" alias="PeakHeight" label="Height" group="Peak">7.35148199333324</parameter>
              <peakXvalue>1114.49</peakXvalue>
              <peakYvalue>112.32618503</peakYvalue>
            </peak>
            <peak number="74">
              <parameter name="Peak_Type" alias="PeakType" label="Type" group="Peak">15</parameter>
              <parameter name="Peak_Area" alias="PeakArea" label="Area" group="Peak">80207.4570632425</parameter>
              <parameter name="Peak_Height" alias="PeakHeight" label="Height" group="Peak">4932.53870032871</parameter>
              <peakXvalue>1168.74</peakXvalue>
              <peakYvalue>5000</peakYvalue>
            </peak>
            <peak number="75">
              <parameter name="Peak_Type" alias="PeakType" label="Type" group="Peak">32</parameter>
              <parameter name="rider_type" alias="RiderType" label="Rider Type" group="Peak">1</parameter>
              <parameter name="rider_start_slope" alias="RiderStartSlope" label="Rider Start Slope" group="Peak">-126297.217180803</parameter>
              <parameter name="rider_end_slope" alias="RiderEndSlope" label="Rider End Slope" group="Peak">-126297.217180803</parameter>
              <parameter name="Peak_Area" alias="PeakArea" label="Area" group="Peak">710.438097215</parameter>
              <parameter name="Peak_Height" alias="PeakHeight" label="Height" group="Peak">257.346452857997</parameter>
              <peakXvalue>1187.74</peakXvalue>
              <peakYvalue>601.67286228</peakYvalue>
            </peak>
            <peak number="76">
              <parameter name="Peak_Type" alias="PeakType" label="Type" group="Peak">15</parameter>
              <parameter name="Peak_Area" alias="PeakArea" label="Area" group="Peak">32.7734066087502</parameter>
              <parameter name="Peak_Height" alias="PeakHeight" label="Height" group="Peak">7.98174125600005</parameter>
              <peakXvalue>1227.24</peakXvalue>
              <peakYvalue>22.4246021</peakYvalue>
            </peak>
            <peak number="77">
              <parameter name="Peak_Type" alias="PeakType" label="Type" group="Peak">15</parameter>
              <parameter name="Peak_Area" alias="PeakArea" label="Area" group="Peak">50.4445446199996</parameter>
              <parameter name="Peak_Height" alias="PeakHeight" label="Height" group="Peak">12.7876800004081</parameter>
              <peakXvalue>1273.49</peakXvalue>
              <peakYvalue>-0.74542231</peakYvalue>
            </peak>
            <peak number="78">
              <parameter name="Peak_Type" alias="PeakType" label="Type" group="Peak">16</parameter>
              <parameter name="rider_type" alias="RiderType" label="Rider Type" group="Peak">1</parameter>
              <parameter name="rider_start_slope" alias="RiderStartSlope" label="Rider Start Slope" group="Peak">16255.6437244235</parameter>
              <parameter name="rider_end_slope" alias="RiderEndSlope" label="Rider End Slope" group="Peak">16255.6437244235</parameter>
              <parameter name="Peak_Area" alias="PeakArea" label="Area" group="Peak">377.339187669995</parameter>
              <parameter name="Peak_Height" alias="PeakHeight" label="Height" group="Peak">34.4766081858822</parameter>
              <peakXvalue>1524.49</peakXvalue>
              <peakYvalue>70.20712396</peakYvalue>
            </peak>
            <peak number="79">
              <parameter name="Peak_Type" alias="PeakType" label="Type" group="Peak">15</parameter>
              <parameter name="Peak_Area" alias="PeakArea" label="Area" group="Peak">3994.35051539</parameter>
              <parameter name="Peak_Height" alias="PeakHeight" label="Height" group="Peak">144.097023434651</parameter>
              <peakXvalue>1535.49</peakXvalue>
              <peakYvalue>87.18050739</peakYvalue>
            </peak>
          </peaktable>
        </Ydata>
      </Xdata>
    </trace>
  </experiment>
  <experiment name="pLemo + LdtD (500 uM) 2">
    <collectdate>2026-02-23T04:47:56Z</collectdate>
    <parameter name="type" alias="SampleType" label="Type" group="Injection">SAMPLE</parameter>
    <trace name="UV_VIS_1" technique="CHROM">
      <parameter name="detector_maximum_value" alias="detector_maximum_value" label="detector">21.47483647</parameter>
      <parameter name="detector_minimum_value" alias="detector_minimum_value" label="detector">-21.47483647</parameter>
      <Xdata label="Seconds" units="SECONDS" valueorder="ORDERED">
        <values byteorder="INTEL" format="FLOAT64" numvalues="7201">uB6F61G4zj9bj8L1KFzfP65H4XoUruc/rkfhehSu7z/Xo3A9CtfzP9ejcD0K1/c/16NwPQrX+z/W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```
