## Supplementary material for "Rhizobial enzyme reveals pH-driven catalytic switching and ʟ-amino acid incorporation by ʟ,ᴅ-transpeptidases": File S3. Julia Notebook: 2026-02-22 Raj's LdtD + Rhamnose Gradient.gaml (part 3 of 4)

```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        </values>
        <Ydata label="mAU" units="MILLIVOLTS">
          <values byteorder="INTEL" format="FLOAT64" numvalues="7201">RF5BYAZPAUC0fQIHOG0BQJRMLd8jeAFAFLlc1FmTAUD2pOHOZJMBQCavawdlmgFA5/6HRySiAUBC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          </values>
          <peaktable name="Peaks Table">
            <peak number="1">
              <parameter name="Peak_Type" alias="PeakType" label="Type" group="Peak">1029</parameter>
              <parameter name="Peak_Area" alias="PeakArea" label="Area" group="Peak">25158.4815411807</parameter>
              <parameter name="Peak_Height" alias="PeakHeight" label="Height" group="Peak">983.768603521834</parameter>
              <peakXvalue>71.99</peakXvalue>
              <peakYvalue>442.27609397</peakYvalue>
            </peak>
            <peak number="2">
              <parameter name="Peak_Type" alias="PeakType" label="Type" group="Peak">522</parameter>
              <parameter name="Peak_Area" alias="PeakArea" label="Area" group="Peak">4585.19222503675</parameter>
              <parameter name="Peak_Height" alias="PeakHeight" label="Height" group="Peak">741.520099979742</parameter>
              <peakXvalue>81.49</peakXvalue>
              <peakYvalue>128.0452502</peakYvalue>
            </peak>
            <peak number="3">
              <parameter name="Peak_Type" alias="PeakType" label="Type" group="Peak">1029</parameter>
              <parameter name="Peak_Area" alias="PeakArea" label="Area" group="Peak">28515.0096687838</parameter>
              <parameter name="Peak_Height" alias="PeakHeight" label="Height" group="Peak">567.380393655204</parameter>
              <peakXvalue>117.99</peakXvalue>
              <peakYvalue>76.08022102</peakYvalue>
            </peak>
            <peak number="4">
              <parameter name="Peak_Type" alias="PeakType" label="Type" group="Peak">32</parameter>
              <parameter name="rider_type" alias="RiderType" label="Rider Type" group="Peak">1</parameter>
              <parameter name="rider_start_slope" alias="RiderStartSlope" label="Rider Start Slope" group="Peak">-1346.97581612308</parameter>
              <parameter name="rider_end_slope" alias="RiderEndSlope" label="Rider End Slope" group="Peak">-1346.97581612308</parameter>
              <parameter name="Peak_Area" alias="PeakArea" label="Area" group="Peak">81.2198464649997</parameter>
              <parameter name="Peak_Height" alias="PeakHeight" label="Height" group="Peak">11.4950428456923</parameter>
              <peakXvalue>134.49</peakXvalue>
              <peakYvalue>43.16195795</peakYvalue>
            </peak>
            <peak number="5">
              <parameter name="Peak_Type" alias="PeakType" label="Type" group="Peak">514</parameter>
              <parameter name="Peak_Area" alias="PeakArea" label="Area" group="Peak">12597.1782110162</parameter>
              <parameter name="Peak_Height" alias="PeakHeight" label="Height" group="Peak">487.352127366327</parameter>
              <peakXvalue>155.74</peakXvalue>
              <peakYvalue>205.95284009</peakYvalue>
            </peak>
            <peak number="6">
              <parameter name="Peak_Type" alias="PeakType" label="Type" group="Peak">32</parameter>
              <parameter name="rider_type" alias="RiderType" label="Rider Type" group="Peak">1</parameter>
              <parameter name="rider_start_slope" alias="RiderStartSlope" label="Rider Start Slope" group="Peak">-1864.2634704</parameter>
              <parameter name="rider_end_slope" alias="RiderEndSlope" label="Rider End Slope" group="Peak">-1864.2634704</parameter>
              <parameter name="Peak_Area" alias="PeakArea" label="Area" group="Peak">33.72746625125</parameter>
              <parameter name="Peak_Height" alias="PeakHeight" label="Height" group="Peak">6.22487618700001</parameter>
              <peakXvalue>175.49</peakXvalue>
              <peakYvalue>33.01244633</peakYvalue>
            </peak>
            <peak number="7">
              <parameter name="Peak_Type" alias="PeakType" label="Type" group="Peak">32</parameter>
              <parameter name="rider_type" alias="RiderType" label="Rider Type" group="Peak">1</parameter>
              <parameter name="rider_start_slope" alias="RiderStartSlope" label="Rider Start Slope" group="Peak">-240.216202378379</parameter>
              <parameter name="rider_end_slope" alias="RiderEndSlope" label="Rider End Slope" group="Peak">-240.216202378379</parameter>
              <parameter name="Peak_Area" alias="PeakArea" label="Area" group="Peak">97.6380756449999</parameter>
              <parameter name="Peak_Height" alias="PeakHeight" label="Height" group="Peak">11.0817705865766</parameter>
              <peakXvalue>187.99</peakXvalue>
              <peakYvalue>34.19419092</peakYvalue>
            </peak>
            <peak number="8">
              <parameter name="Peak_Type" alias="PeakType" label="Type" group="Peak">11</parameter>
              <parameter name="Peak_Area" alias="PeakArea" label="Area" group="Peak">307.38447267</parameter>
              <parameter name="Peak_Height" alias="PeakHeight" label="Height" group="Peak">35.2231499996907</parameter>
              <peakXvalue>220.74</peakXvalue>
              <peakYvalue>56.43518022</peakYvalue>
            </peak>
            <peak number="9">
              <parameter name="Peak_Type" alias="PeakType" label="Type" group="Peak">15</parameter>
              <parameter name="Peak_Area" alias="PeakArea" label="Area" group="Peak">1039.95598859125</parameter>
              <parameter name="Peak_Height" alias="PeakHeight" label="Height" group="Peak">114.088360695635</parameter>
              <peakXvalue>245.74</peakXvalue>
              <peakYvalue>137.48310008</peakYvalue>
            </peak>
            <peak number="10">
              <parameter name="Peak_Type" alias="PeakType" label="Type" group="Peak">7</parameter>
              <parameter name="Peak_Area" alias="PeakArea" label="Area" group="Peak">1241.0640122825</parameter>
              <parameter name="Peak_Height" alias="PeakHeight" label="Height" group="Peak">122.856309645041</parameter>
              <peakXvalue>276.49</peakXvalue>
              <peakYvalue>151.55753891</peakYvalue>
            </peak>
            <peak number="11">
              <parameter name="Peak_Type" alias="PeakType" label="Type" group="Peak">3</parameter>
              <parameter name="Peak_Area" alias="PeakArea" label="Area" group="Peak">558.7365850225</parameter>
              <parameter name="Peak_Height" alias="PeakHeight" label="Height" group="Peak">68.410027157156</parameter>
              <peakXvalue>304.49</peakXvalue>
              <peakYvalue>100.04475489</peakYvalue>
            </peak>
            <peak number="12">
              <parameter name="Peak_Type" alias="PeakType" label="Type" group="Peak">1025</parameter>
              <parameter name="Peak_Area" alias="PeakArea" label="Area" group="Peak">3065.46377079017</parameter>
              <parameter name="Peak_Height" alias="PeakHeight" label="Height" group="Peak">261.577614814792</parameter>
              <peakXvalue>346.24</peakXvalue>
              <peakYvalue>305.68692873</peakYvalue>
            </peak>
            <peak number="13">
              <parameter name="Peak_Type" alias="PeakType" label="Type" group="Peak">1536</parameter>
              <parameter name="Peak_Area" alias="PeakArea" label="Area" group="Peak">709.320023954326</parameter>
              <parameter name="Peak_Height" alias="PeakHeight" label="Height" group="Peak">61.2953579342187</parameter>
              <peakXvalue>370.74</peakXvalue>
              <peakYvalue>111.09805599</peakYvalue>
            </peak>
            <peak number="14">
              <parameter name="Peak_Type" alias="PeakType" label="Type" group="Peak">32</parameter>
              <parameter name="rider_type" alias="RiderType" label="Rider Type" group="Peak">1</parameter>
              <parameter name="rider_start_slope" alias="RiderStartSlope" label="Rider Start Slope" group="Peak">-2390.268426</parameter>
              <parameter name="rider_end_slope" alias="RiderEndSlope" label="Rider End Slope" group="Peak">-2390.268426</parameter>
              <parameter name="Peak_Area" alias="PeakArea" label="Area" group="Peak">21.4321191612501</parameter>
              <parameter name="Peak_Height" alias="PeakHeight" label="Height" group="Peak">7.20188229916668</parameter>
              <peakXvalue>378.24</peakXvalue>
              <peakYvalue>82.99808652</peakYvalue>
            </peak>
            <peak number="15">
              <parameter name="Peak_Type" alias="PeakType" label="Type" group="Peak">1536</parameter>
              <parameter name="Peak_Area" alias="PeakArea" label="Area" group="Peak">288.130989133486</parameter>
              <parameter name="Peak_Height" alias="PeakHeight" label="Height" group="Peak">30.6898805290104</parameter>
              <peakXvalue>392.74</peakXvalue>
              <peakYvalue>85.60500516</peakYvalue>
            </peak>
            <peak number="16">
              <parameter name="Peak_Type" alias="PeakType" label="Type" group="Peak">1536</parameter>
              <parameter name="Peak_Area" alias="PeakArea" label="Area" group="Peak">186.039148900938</parameter>
              <parameter name="Peak_Height" alias="PeakHeight" label="Height" group="Peak">35.0572391386719</parameter>
              <peakXvalue>398.49</peakXvalue>
              <peakYvalue>91.30856617</peakYvalue>
            </peak>
            <peak number="17">
              <parameter name="Peak_Type" alias="PeakType" label="Type" group="Peak">522</parameter>
              <parameter name="Peak_Area" alias="PeakArea" label="Area" group="Peak">3284.31504160608</parameter>
              <parameter name="Peak_Height" alias="PeakHeight" label="Height" group="Peak">691.618221849896</parameter>
              <peakXvalue>407.24</peakXvalue>
              <peakYvalue>749.90290036</peakYvalue>
            </peak>
            <peak number="18">
              <parameter name="Peak_Type" alias="PeakType" label="Type" group="Peak">7</parameter>
              <parameter name="Peak_Area" alias="PeakArea" label="Area" group="Peak">452.6661580325</parameter>
              <parameter name="Peak_Height" alias="PeakHeight" label="Height" group="Peak">100.678268675333</parameter>
              <peakXvalue>437.74</peakXvalue>
              <peakYvalue>159.2818339</peakYvalue>
            </peak>
            <peak number="19">
              <parameter name="Peak_Type" alias="PeakType" label="Type" group="Peak">3</parameter>
              <parameter name="Peak_Area" alias="PeakArea" label="Area" group="Peak">35.2222454699999</parameter>
              <parameter name="Peak_Height" alias="PeakHeight" label="Height" group="Peak">11.34023335</parameter>
              <peakXvalue>448.24</peakXvalue>
              <peakYvalue>70.34847869</peakYvalue>
            </peak>
            <peak number="20">
              <parameter name="Peak_Type" alias="PeakType" label="Type" group="Peak">11</parameter>
              <parameter name="Peak_Area" alias="PeakArea" label="Area" group="Peak">45.8887236725</parameter>
              <parameter name="Peak_Height" alias="PeakHeight" label="Height" group="Peak">9.53336221333333</parameter>
              <peakXvalue>454.24</peakXvalue>
              <peakYvalue>68.784917</peakYvalue>
            </peak>
            <peak number="21">
              <parameter name="Peak_Type" alias="PeakType" label="Type" group="Peak">15</parameter>
              <parameter name="Peak_Area" alias="PeakArea" label="Area" group="Peak">99.5955802899998</parameter>
              <parameter name="Peak_Height" alias="PeakHeight" label="Height" group="Peak">11.3956548818519</parameter>
              <peakXvalue>472.99</peakXvalue>
              <peakYvalue>68.23697307</peakYvalue>
            </peak>
            <peak number="22">
              <parameter name="Peak_Type" alias="PeakType" label="Type" group="Peak">1029</parameter>
              <parameter name="Peak_Area" alias="PeakArea" label="Area" group="Peak">127.244381895339</parameter>
              <parameter name="Peak_Height" alias="PeakHeight" label="Height" group="Peak">25.9110615005994</parameter>
              <peakXvalue>490.49</peakXvalue>
              <peakYvalue>85.37501595</peakYvalue>
            </peak>
            <peak number="23">
              <parameter name="Peak_Type" alias="PeakType" label="Type" group="Peak">1536</parameter>
              <parameter name="Peak_Area" alias="PeakArea" label="Area" group="Peak">301.559967771975</parameter>
              <parameter name="Peak_Height" alias="PeakHeight" label="Height" group="Peak">54.0699578277603</parameter>
              <peakXvalue>497.24</peakXvalue>
              <peakYvalue>114.78852353</peakYvalue>
            </peak>
            <peak number="24">
              <parameter name="Peak_Type" alias="PeakType" label="Type" group="Peak">1536</parameter>
              <parameter name="Peak_Area" alias="PeakArea" label="Area" group="Peak">864.483399740405</parameter>
              <parameter name="Peak_Height" alias="PeakHeight" label="Height" group="Peak">150.831479158328</parameter>
              <peakXvalue>511.74</peakXvalue>
              <peakYvalue>214.2451357</peakYvalue>
            </peak>
            <peak number="25">
              <parameter name="Peak_Type" alias="PeakType" label="Type" group="Peak">1536</parameter>
              <parameter name="Peak_Area" alias="PeakArea" label="Area" group="Peak">284.767432185841</parameter>
              <parameter name="Peak_Height" alias="PeakHeight" label="Height" group="Peak">56.5238381776656</parameter>
              <peakXvalue>521.24</peakXvalue>
              <peakYvalue>121.70324389</peakYvalue>
            </peak>
            <peak number="26">
              <parameter name="Peak_Type" alias="PeakType" label="Type" group="Peak">1536</parameter>
              <parameter name="Peak_Area" alias="PeakArea" label="Area" group="Peak">228.753314173668</parameter>
              <parameter name="Peak_Height" alias="PeakHeight" label="Height" group="Peak">50.3226477248265</parameter>
              <peakXvalue>527.99</peakXvalue>
              <peakYvalue>116.75666469</peakYvalue>
            </peak>
            <peak number="27">
              <parameter name="Peak_Type" alias="PeakType" label="Type" group="Peak">1536</parameter>
              <parameter name="Peak_Area" alias="PeakArea" label="Area" group="Peak">2934.86105993828</parameter>
              <parameter name="Peak_Height" alias="PeakHeight" label="Height" group="Peak">629.036644228549</parameter>
              <peakXvalue>534.99</peakXvalue>
              <peakYvalue>696.77173953</peakYvalue>
            </peak>
            <peak number="28">
              <parameter name="Peak_Type" alias="PeakType" label="Type" group="Peak">1536</parameter>
              <parameter name="Peak_Area" alias="PeakArea" label="Area" group="Peak">1583.71190098699</parameter>
              <parameter name="Peak_Height" alias="PeakHeight" label="Height" group="Peak">301.758730741009</parameter>
              <peakXvalue>544.99</peakXvalue>
              <peakYvalue>371.35250938</peakYvalue>
            </peak>
            <peak number="29">
              <parameter name="Peak_Type" alias="PeakType" label="Type" group="Peak">1536</parameter>
              <parameter name="Peak_Area" alias="PeakArea" label="Area" group="Peak">1917.78832216706</parameter>
              <parameter name="Peak_Height" alias="PeakHeight" label="Height" group="Peak">433.409208775647</parameter>
              <peakXvalue>557.74</peakXvalue>
              <peakYvalue>505.37280867</peakYvalue>
            </peak>
            <peak number="30">
              <parameter name="Peak_Type" alias="PeakType" label="Type" group="Peak">1536</parameter>
              <parameter name="Peak_Area" alias="PeakArea" label="Area" group="Peak">938.724697591559</parameter>
              <parameter name="Peak_Height" alias="PeakHeight" label="Height" group="Peak">180.121319322177</parameter>
              <peakXvalue>565.99</peakXvalue>
              <peakYvalue>253.61833297</peakYvalue>
            </peak>
            <peak number="31">
              <parameter name="Peak_Type" alias="PeakType" label="Type" group="Peak">1536</parameter>
              <parameter name="Peak_Area" alias="PeakArea" label="Area" group="Peak">5184.09157121774</parameter>
              <parameter name="Peak_Height" alias="PeakHeight" label="Height" group="Peak">966.892441824953</parameter>
              <peakXvalue>575.24</peakXvalue>
              <peakYvalue>1042.10873756</peakYvalue>
            </peak>
            <peak number="32">
              <parameter name="Peak_Type" alias="PeakType" label="Type" group="Peak">1536</parameter>
              <parameter name="Peak_Area" alias="PeakArea" label="Area" group="Peak">5083.57069044609</parameter>
              <parameter name="Peak_Height" alias="PeakHeight" label="Height" group="Peak">939.192424309243</parameter>
              <peakXvalue>596.74</peakXvalue>
              <peakYvalue>1018.40488922</peakYvalue>
            </peak>
            <peak number="33">
              <parameter name="Peak_Type" alias="PeakType" label="Type" group="Peak">1536</parameter>
              <parameter name="Peak_Area" alias="PeakArea" label="Area" group="Peak">407.603791326733</parameter>
              <parameter name="Peak_Height" alias="PeakHeight" label="Height" group="Peak">75.0369153676341</parameter>
              <peakXvalue>608.49</peakXvalue>
              <peakYvalue>156.4333332</peakYvalue>
            </peak>
            <peak number="34">
              <parameter name="Peak_Type" alias="PeakType" label="Type" group="Peak">16</parameter>
              <parameter name="rider_type" alias="RiderType" label="Rider Type" group="Peak">1</parameter>
              <parameter name="rider_start_slope" alias="RiderStartSlope" label="Rider Start Slope" group="Peak">5005.82779200007</parameter>
              <parameter name="rider_end_slope" alias="RiderEndSlope" label="Rider End Slope" group="Peak">5005.82779200007</parameter>
              <parameter name="Peak_Area" alias="PeakArea" label="Area" group="Peak">22.6623545749999</parameter>
              <parameter name="Peak_Height" alias="PeakHeight" label="Height" group="Peak">9.51560098</parameter>
              <peakXvalue>616.74</peakXvalue>
              <peakYvalue>126.00690897</peakYvalue>
            </peak>
            <peak number="35">
              <parameter name="Peak_Type" alias="PeakType" label="Type" group="Peak">1536</parameter>
              <parameter name="Peak_Area" alias="PeakArea" label="Area" group="Peak">1165.68219697902</parameter>
              <parameter name="Peak_Height" alias="PeakHeight" label="Height" group="Peak">147.989424167886</parameter>
              <peakXvalue>623.74</peakXvalue>
              <peakYvalue>232.22033409</peakYvalue>
            </peak>
            <peak number="36">
              <parameter name="Peak_Type" alias="PeakType" label="Type" group="Peak">32</parameter>
              <parameter name="rider_type" alias="RiderType" label="Rider Type" group="Peak">1</parameter>
              <parameter name="rider_start_slope" alias="RiderStartSlope" label="Rider Start Slope" group="Peak">-12533.9290494545</parameter>
              <parameter name="rider_end_slope" alias="RiderEndSlope" label="Rider End Slope" group="Peak">-12533.9290494545</parameter>
              <parameter name="Peak_Area" alias="PeakArea" label="Area" group="Peak">37.3064107887505</parameter>
              <parameter name="Peak_Height" alias="PeakHeight" label="Height" group="Peak">14.0802116759094</parameter>
              <peakXvalue>630.74</peakXvalue>
              <peakYvalue>134.2034709</peakYvalue>
            </peak>
            <peak number="37">
              <parameter name="Peak_Type" alias="PeakType" label="Type" group="Peak">1536</parameter>
              <parameter name="Peak_Area" alias="PeakArea" label="Area" group="Peak">255.255844573824</parameter>
              <parameter name="Peak_Height" alias="PeakHeight" label="Height" group="Peak">55.3574475518927</parameter>
              <peakXvalue>637.99</peakXvalue>
              <peakYvalue>142.23698123</peakYvalue>
            </peak>
            <peak number="38">
              <parameter name="Peak_Type" alias="PeakType" label="Type" group="Peak">1536</parameter>
              <parameter name="Peak_Area" alias="PeakArea" label="Area" group="Peak">545.300391293254</parameter>
              <parameter name="Peak_Height" alias="PeakHeight" label="Height" group="Peak">94.7929362924921</parameter>
              <peakXvalue>644.49</peakXvalue>
              <peakYvalue>182.88061414</peakYvalue>
            </peak>
            <peak number="39">
              <parameter name="Peak_Type" alias="PeakType" label="Type" group="Peak">1536</parameter>
              <parameter name="Peak_Area" alias="PeakArea" label="Area" group="Peak">880.030285340189</parameter>
              <parameter name="Peak_Height" alias="PeakHeight" label="Height" group="Peak">163.256098710252</parameter>
              <peakXvalue>657.74</peakXvalue>
              <peakYvalue>253.80653198</peakYvalue>
            </peak>
            <peak number="40">
              <parameter name="Peak_Type" alias="PeakType" label="Type" group="Peak">16</parameter>
              <parameter name="rider_type" alias="RiderType" label="Rider Type" group="Peak">1</parameter>
              <parameter name="rider_start_slope" alias="RiderStartSlope" label="Rider Start Slope" group="Peak">9281.02605120001</parameter>
              <parameter name="rider_end_slope" alias="RiderEndSlope" label="Rider End Slope" group="Peak">9281.02605120001</parameter>
              <parameter name="Peak_Area" alias="PeakArea" label="Area" group="Peak">12.4841590500002</parameter>
              <parameter name="Peak_Height" alias="PeakHeight" label="Height" group="Peak">6.53314043600001</parameter>
              <peakXvalue>666.99</peakXvalue>
              <peakYvalue>125.74855135</peakYvalue>
            </peak>
            <peak number="41">
              <parameter name="Peak_Type" alias="PeakType" label="Type" group="Peak">1536</parameter>
              <parameter name="Peak_Area" alias="PeakArea" label="Area" group="Peak">541.676207602296</parameter>
              <parameter name="Peak_Height" alias="PeakHeight" label="Height" group="Peak">95.5444304542587</parameter>
              <peakXvalue>671.99</peakXvalue>
              <peakYvalue>188.74348748</peakYvalue>
            </peak>
            <peak number="42">
              <parameter name="Peak_Type" alias="PeakType" label="Type" group="Peak">1536</parameter>
              <parameter name="Peak_Area" alias="PeakArea" label="Area" group="Peak">539.948788293428</parameter>
              <parameter name="Peak_Height" alias="PeakHeight" label="Height" group="Peak">76.2994671751735</parameter>
              <peakXvalue>677.74</peakXvalue>
              <peakYvalue>170.56726712</peakYvalue>
            </peak>
            <peak number="43">
              <parameter name="Peak_Type" alias="PeakType" label="Type" group="Peak">32</parameter>
              <parameter name="rider_type" alias="RiderType" label="Rider Type" group="Peak">1</parameter>
              <parameter name="rider_start_slope" alias="RiderStartSlope" label="Rider Start Slope" group="Peak">-19629.8588690529</parameter>
              <parameter name="rider_end_slope" alias="RiderEndSlope" label="Rider End Slope" group="Peak">-19629.8588690529</parameter>
              <parameter name="Peak_Area" alias="PeakArea" label="Area" group="Peak">35.2781130950006</parameter>
              <parameter name="Peak_Height" alias="PeakHeight" label="Height" group="Peak">13.3650480294738</parameter>
              <peakXvalue>682.24</peakXvalue>
              <peakYvalue>152.10684758</peakYvalue>
            </peak>
            <peak number="44">
              <parameter name="Peak_Type" alias="PeakType" label="Type" group="Peak">1536</parameter>
              <parameter name="Peak_Area" alias="PeakArea" label="Area" group="Peak">290.539291471652</parameter>
              <parameter name="Peak_Height" alias="PeakHeight" label="Height" group="Peak">44.3430343870031</parameter>
              <peakXvalue>689.24</peakXvalue>
              <peakYvalue>140.74832017</peakYvalue>
            </peak>
            <peak number="45">
              <parameter name="Peak_Type" alias="PeakType" label="Type" group="Peak">1536</parameter>
              <parameter name="Peak_Area" alias="PeakArea" label="Area" group="Peak">130.945336789685</parameter>
              <parameter name="Peak_Height" alias="PeakHeight" label="Height" group="Peak">23.3761251032177</parameter>
              <peakXvalue>698.24</peakXvalue>
              <peakYvalue>121.45422589</peakYvalue>
            </peak>
            <peak number="46">
              <parameter name="Peak_Type" alias="PeakType" label="Type" group="Peak">1536</parameter>
              <parameter name="Peak_Area" alias="PeakArea" label="Area" group="Peak">219.142705488279</parameter>
              <parameter name="Peak_Height" alias="PeakHeight" label="Height" group="Peak">49.3611839031861</parameter>
              <peakXvalue>706.24</peakXvalue>
              <peakYvalue>148.92623136</peakYvalue>
            </peak>
            <peak number="47">
              <parameter name="Peak_Type" alias="PeakType" label="Type" group="Peak">514</parameter>
              <parameter name="Peak_Area" alias="PeakArea" label="Area" group="Peak">284.561406830439</parameter>
              <parameter name="Peak_Height" alias="PeakHeight" label="Height" group="Peak">48.5923481809779</parameter>
              <peakXvalue>711.49</peakXvalue>
              <peakYvalue>149.13320439</peakYvalue>
            </peak>
            <peak number="48">
              <parameter name="Peak_Type" alias="PeakType" label="Type" group="Peak">11</parameter>
              <parameter name="Peak_Area" alias="PeakArea" label="Area" group="Peak">202.574127469999</parameter>
              <parameter name="Peak_Height" alias="PeakHeight" label="Height" group="Peak">25.7851624884615</parameter>
              <peakXvalue>729.24</peakXvalue>
              <peakYvalue>123.26527744</peakYvalue>
            </peak>
            <peak number="49">
              <parameter name="Peak_Type" alias="PeakType" label="Type" group="Peak">15</parameter>
              <parameter name="Peak_Area" alias="PeakArea" label="Area" group="Peak">90.2696566662497</parameter>
              <parameter name="Peak_Height" alias="PeakHeight" label="Height" group="Peak">14.445540336</parameter>
              <peakXvalue>744.24</peakXvalue>
              <peakYvalue>107.83425162</peakYvalue>
            </peak>
            <peak number="50">
              <parameter name="Peak_Type" alias="PeakType" label="Type" group="Peak">16</parameter>
              <parameter name="rider_type" alias="RiderType" label="Rider Type" group="Peak">1</parameter>
              <parameter name="rider_start_slope" alias="RiderStartSlope" label="Rider Start Slope" group="Peak">3957.07788342855</parameter>
              <parameter name="rider_end_slope" alias="RiderEndSlope" label="Rider End Slope" group="Peak">3957.07788342855</parameter>
              <parameter name="Peak_Area" alias="PeakArea" label="Area" group="Peak">22.4567220175</parameter>
              <parameter name="Peak_Height" alias="PeakHeight" label="Height" group="Peak">8.49025525238092</parameter>
              <peakXvalue>758.24</peakXvalue>
              <peakYvalue>109.29672159</peakYvalue>
            </peak>
            <peak number="51">
              <parameter name="Peak_Type" alias="PeakType" label="Type" group="Peak">15</parameter>
              <parameter name="Peak_Area" alias="PeakArea" label="Area" group="Peak">584.66991663625</parameter>
              <parameter name="Peak_Height" alias="PeakHeight" label="Height" group="Peak">104.810520474302</parameter>
              <peakXvalue>767.99</peakXvalue>
              <peakYvalue>200.14314536</peakYvalue>
            </peak>
            <peak number="52">
              <parameter name="Peak_Type" alias="PeakType" label="Type" group="Peak">15</parameter>
              <parameter name="Peak_Area" alias="PeakArea" label="Area" group="Peak">19.3911529675001</parameter>
              <parameter name="Peak_Height" alias="PeakHeight" label="Height" group="Peak">6.2883946444</parameter>
              <peakXvalue>779.74</peakXvalue>
              <peakYvalue>100.90363541</peakYvalue>
            </peak>
            <peak number="53">
              <parameter name="Peak_Type" alias="PeakType" label="Type" group="Peak">15</parameter>
              <parameter name="Peak_Area" alias="PeakArea" label="Area" group="Peak">110.5405183225</parameter>
              <parameter name="Peak_Height" alias="PeakHeight" label="Height" group="Peak">19.831793892923</parameter>
              <peakXvalue>804.99</peakXvalue>
              <peakYvalue>113.17102978</peakYvalue>
            </peak>
            <peak number="54">
              <parameter name="Peak_Type" alias="PeakType" label="Type" group="Peak">1029</parameter>
              <parameter name="Peak_Area" alias="PeakArea" label="Area" group="Peak">57.5633188143462</parameter>
              <parameter name="Peak_Height" alias="PeakHeight" label="Height" group="Peak">12.6525342810448</parameter>
              <peakXvalue>821.49</peakXvalue>
              <peakYvalue>103.41508696</peakYvalue>
            </peak>
            <peak number="55">
              <parameter name="Peak_Type" alias="PeakType" label="Type" group="Peak">522</parameter>
              <parameter name="Peak_Area" alias="PeakArea" label="Area" group="Peak">124.321650008153</parameter>
              <parameter name="Peak_Height" alias="PeakHeight" label="Height" group="Peak">27.3834637455224</parameter>
              <peakXvalue>827.24</peakXvalue>
              <peakYvalue>120.048427</peakYvalue>
            </peak>
            <peak number="56">
              <parameter name="Peak_Type" alias="PeakType" label="Type" group="Peak">7</parameter>
              <parameter name="Peak_Area" alias="PeakArea" label="Area" group="Peak">227.559089317499</parameter>
              <parameter name="Peak_Height" alias="PeakHeight" label="Height" group="Peak">44.4109464607692</parameter>
              <peakXvalue>844.99</peakXvalue>
              <peakYvalue>134.075118</peakYvalue>
            </peak>
            <peak number="57">
              <parameter name="Peak_Type" alias="PeakType" label="Type" group="Peak">11</parameter>
              <parameter name="Peak_Area" alias="PeakArea" label="Area" group="Peak">260.57655424875</parameter>
              <parameter name="Peak_Height" alias="PeakHeight" label="Height" group="Peak">41.892829305</parameter>
              <peakXvalue>863.49</peakXvalue>
              <peakYvalue>131.38638374</peakYvalue>
            </peak>
            <peak number="58">
              <parameter name="Peak_Type" alias="PeakType" label="Type" group="Peak">15</parameter>
              <parameter name="Peak_Area" alias="PeakArea" label="Area" group="Peak">141.420741942499</parameter>
              <parameter name="Peak_Height" alias="PeakHeight" label="Height" group="Peak">11.6020670614737</parameter>
              <peakXvalue>887.74</peakXvalue>
              <peakYvalue>104.55990598</peakYvalue>
            </peak>
            <peak number="59">
              <parameter name="Peak_Type" alias="PeakType" label="Type" group="Peak">15</parameter>
              <parameter name="Peak_Area" alias="PeakArea" label="Area" group="Peak">73.9110992800001</parameter>
              <parameter name="Peak_Height" alias="PeakHeight" label="Height" group="Peak">15.1883478584616</parameter>
              <peakXvalue>916.74</peakXvalue>
              <peakYvalue>112.01510045</peakYvalue>
            </peak>
            <peak number="60">
              <parameter name="Peak_Type" alias="PeakType" label="Type" group="Peak">15</parameter>
              <parameter name="Peak_Area" alias="PeakArea" label="Area" group="Peak">69.2332827624999</parameter>
              <parameter name="Peak_Height" alias="PeakHeight" label="Height" group="Peak">11.7425161654902</parameter>
              <peakXvalue>936.49</peakXvalue>
              <peakYvalue>105.0602589</peakYvalue>
            </peak>
            <peak number="61">
              <parameter name="Peak_Type" alias="PeakType" label="Type" group="Peak">15</parameter>
              <parameter name="Peak_Area" alias="PeakArea" label="Area" group="Peak">22.9248320037498</parameter>
              <parameter name="Peak_Height" alias="PeakHeight" label="Height" group="Peak">5.62872080676472</parameter>
              <peakXvalue>964.99</peakXvalue>
              <peakYvalue>98.7552089</peakYvalue>
            </peak>
            <peak number="62">
              <parameter name="Peak_Type" alias="PeakType" label="Type" group="Peak">1029</parameter>
              <parameter name="Peak_Area" alias="PeakArea" label="Area" group="Peak">170.626798396776</parameter>
              <parameter name="Peak_Height" alias="PeakHeight" label="Height" group="Peak">19.0870248059716</parameter>
              <peakXvalue>1002.24</peakXvalue>
              <peakYvalue>107.81044681</peakYvalue>
            </peak>
            <peak number="63">
              <parameter name="Peak_Type" alias="PeakType" label="Type" group="Peak">1536</parameter>
              <parameter name="Peak_Area" alias="PeakArea" label="Area" group="Peak">225.561025164995</parameter>
              <parameter name="Peak_Height" alias="PeakHeight" label="Height" group="Peak">32.4098714151184</parameter>
              <peakXvalue>1016.49</peakXvalue>
              <peakYvalue>124.53714979</peakYvalue>
            </peak>
            <peak number="64">
              <parameter name="Peak_Type" alias="PeakType" label="Type" group="Peak">1536</parameter>
              <parameter name="Peak_Area" alias="PeakArea" label="Area" group="Peak">170.243924534211</parameter>
              <parameter name="Peak_Height" alias="PeakHeight" label="Height" group="Peak">23.9784833973933</parameter>
              <peakXvalue>1031.24</peakXvalue>
              <peakYvalue>119.6290517</peakYvalue>
            </peak>
            <peak number="65">
              <parameter name="Peak_Type" alias="PeakType" label="Type" group="Peak">522</parameter>
              <parameter name="Peak_Area" alias="PeakArea" label="Area" group="Peak">52.0014568340171</parameter>
              <parameter name="Peak_Height" alias="PeakHeight" label="Height" group="Peak">8.94972376620852</parameter>
              <peakXvalue>1042.24</peakXvalue>
              <peakYvalue>107.22783032</peakYvalue>
            </peak>
            <peak number="66">
              <parameter name="Peak_Type" alias="PeakType" label="Type" group="Peak">15</parameter>
              <parameter name="Peak_Area" alias="PeakArea" label="Area" group="Peak">38.1513802962496</parameter>
              <parameter name="Peak_Height" alias="PeakHeight" label="Height" group="Peak">8.16287293833328</parameter>
              <peakXvalue>1059.99</peakXvalue>
              <peakYvalue>106.20376063</peakYvalue>
            </peak>
            <peak number="67">
              <parameter name="Peak_Type" alias="PeakType" label="Type" group="Peak">1029</parameter>
              <parameter name="Peak_Area" alias="PeakArea" label="Area" group="Peak">25.5305287736081</parameter>
              <parameter name="Peak_Height" alias="PeakHeight" label="Height" group="Peak">6.15605759863638</parameter>
              <peakXvalue>1071.49</peakXvalue>
              <peakYvalue>100.04300231</peakYvalue>
            </peak>
            <peak number="68">
              <parameter name="Peak_Type" alias="PeakType" label="Type" group="Peak">514</parameter>
              <parameter name="Peak_Area" alias="PeakArea" label="Area" group="Peak">78.5024923088911</parameter>
              <parameter name="Peak_Height" alias="PeakHeight" label="Height" group="Peak">9.97285744954546</parameter>
              <peakXvalue>1079.49</peakXvalue>
              <peakYvalue>105.02246899</peakYvalue>
            </peak>
            <peak number="69">
              <parameter name="Peak_Type" alias="PeakType" label="Type" group="Peak">11</parameter>
              <parameter name="Peak_Area" alias="PeakArea" label="Area" group="Peak">95.7614933712502</parameter>
              <parameter name="Peak_Height" alias="PeakHeight" label="Height" group="Peak">10.3484263827027</parameter>
              <peakXvalue>1102.49</peakXvalue>
              <peakYvalue>108.09033671</peakYvalue>
            </peak>
            <peak number="70">
              <parameter name="Peak_Type" alias="PeakType" label="Type" group="Peak">7</parameter>
              <parameter name="Peak_Area" alias="PeakArea" label="Area" group="Peak">109.8378129325</parameter>
              <parameter name="Peak_Height" alias="PeakHeight" label="Height" group="Peak">12.9995046424999</parameter>
              <peakXvalue>1113.99</peakXvalue>
              <peakYvalue>114.41114585</peakYvalue>
            </peak>
            <peak number="71">
              <parameter name="Peak_Type" alias="PeakType" label="Type" group="Peak">11</parameter>
              <parameter name="Peak_Area" alias="PeakArea" label="Area" group="Peak">72821.5813532711</parameter>
              <parameter name="Peak_Height" alias="PeakHeight" label="Height" group="Peak">4932.81756692898</parameter>
              <peakXvalue>1168.24</peakXvalue>
              <peakYvalue>4999.99999999</peakYvalue>
            </peak>
            <peak number="72">
              <parameter name="Peak_Type" alias="PeakType" label="Type" group="Peak">32</parameter>
              <parameter name="rider_type" alias="RiderType" label="Rider Type" group="Peak">1</parameter>
              <parameter name="rider_start_slope" alias="RiderStartSlope" label="Rider Start Slope" group="Peak">-112938.596861541</parameter>
              <parameter name="rider_end_slope" alias="RiderEndSlope" label="Rider End Slope" group="Peak">-112938.596861541</parameter>
              <parameter name="Peak_Area" alias="PeakArea" label="Area" group="Peak">675.445547687502</parameter>
              <parameter name="Peak_Height" alias="PeakHeight" label="Height" group="Peak">239.973058168459</parameter>
              <peakXvalue>1187.74</peakXvalue>
              <peakYvalue>560.1030779</peakYvalue>
            </peak>
            <peak number="73">
              <parameter name="Peak_Type" alias="PeakType" label="Type" group="Peak">15</parameter>
              <parameter name="Peak_Area" alias="PeakArea" label="Area" group="Peak">24.1013079575008</parameter>
              <parameter name="Peak_Height" alias="PeakHeight" label="Height" group="Peak">10.4089522173684</parameter>
              <peakXvalue>1222.24</peakXvalue>
              <peakYvalue>31.11683023</peakYvalue>
            </peak>
            <peak number="74">
              <parameter name="Peak_Type" alias="PeakType" label="Type" group="Peak">15</parameter>
              <parameter name="Peak_Area" alias="PeakArea" label="Area" group="Peak">42.2196372737496</parameter>
              <parameter name="Peak_Height" alias="PeakHeight" label="Height" group="Peak">5.32652694606053</parameter>
              <peakXvalue>1255.99</peakXvalue>
              <peakYvalue>-1.99814667</peakYvalue>
            </peak>
            <peak number="75">
              <parameter name="Peak_Type" alias="PeakType" label="Type" group="Peak">15</parameter>
              <parameter name="Peak_Area" alias="PeakArea" label="Area" group="Peak">51.8640385474996</parameter>
              <parameter name="Peak_Height" alias="PeakHeight" label="Height" group="Peak">12.9178083116666</parameter>
              <peakXvalue>1273.49</peakXvalue>
              <peakYvalue>-1.47069429</peakYvalue>
            </peak>
            <peak number="76">
              <parameter name="Peak_Type" alias="PeakType" label="Type" group="Peak">15</parameter>
              <parameter name="Peak_Area" alias="PeakArea" label="Area" group="Peak">3956.38409703625</parameter>
              <parameter name="Peak_Height" alias="PeakHeight" label="Height" group="Peak">132.515410542192</parameter>
              <peakXvalue>1527.49</peakXvalue>
              <peakYvalue>75.59329477</peakYvalue>
            </peak>
            <peak number="77">
              <parameter name="Peak_Type" alias="PeakType" label="Type" group="Peak">32</parameter>
              <parameter name="rider_type" alias="RiderType" label="Rider Type" group="Peak">1</parameter>
              <parameter name="rider_start_slope" alias="RiderStartSlope" label="Rider Start Slope" group="Peak">-17785.8414870001</parameter>
              <parameter name="rider_end_slope" alias="RiderEndSlope" label="Rider End Slope" group="Peak">-17785.8414870001</parameter>
              <parameter name="Peak_Area" alias="PeakArea" label="Area" group="Peak">139.959246586253</parameter>
              <parameter name="Peak_Height" alias="PeakHeight" label="Height" group="Peak">27.5794665145835</parameter>
              <peakXvalue>1535.74</peakXvalue>
              <peakYvalue>76.58194196</peakYvalue>
            </peak>
          </peaktable>
        </Ydata>
      </Xdata>
    </trace>
  </experiment>
  <experiment name="pLemo + LdtD (1000 uM) 1">
    <collectdate>2026-02-23T05:19:08Z</collectdate>
    <parameter name="type" alias="SampleType" label="Type" group="Injection">SAMPLE</parameter>
    <trace name="UV_VIS_1" technique="CHROM">
      <parameter name="detector_maximum_value" alias="detector_maximum_value" label="detector">21.47483647</parameter>
      <parameter name="detector_minimum_value" alias="detector_minimum_value" label="detector">-21.47483647</parameter>
      <Xdata label="Seconds" units="SECONDS" valueorder="ORDERED">
        <values byteorder="INTEL" format="FLOAT64" numvalues="7201">uB6F61G4zj9bj8L1KFzfP65H4XoUruc/rkfhehSu7z/Xo3A9CtfzP9ejcD0K1/c/16NwPQrX+z/W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        </values>
        <Ydata label="mAU" units="MILLIVOLTS">
          <values byteorder="INTEL" format="FLOAT64" numvalues="7201">0Vt+2LmOAUAUfZmD+5QBQK0hSBB0nQFASzh4T7PiAUA9wKyzzsYBQA1p2BgJtwFASkxpYFj0AUCA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          </values>
          <peaktable name="Peaks Table">
            <peak number="1">
              <parameter name="Peak_Type" alias="PeakType" label="Type" group="Peak">7</parameter>
              <parameter name="Peak_Area" alias="PeakArea" label="Area" group="Peak">1431.171300685</parameter>
              <parameter name="Peak_Height" alias="PeakHeight" label="Height" group="Peak">327.35688286472</parameter>
              <peakXvalue>71.24</peakXvalue>
              <peakYvalue>313.33028805</peakYvalue>
            </peak>
            <peak number="2">
              <parameter name="Peak_Type" alias="PeakType" label="Type" group="Peak">11</parameter>
              <parameter name="Peak_Area" alias="PeakArea" label="Area" group="Peak">1870.827741515</parameter>
              <parameter name="Peak_Height" alias="PeakHeight" label="Height" group="Peak">335.316001521579</parameter>
              <peakXvalue>82.24</peakXvalue>
              <peakYvalue>20.70242856</peakYvalue>
            </peak>
            <peak number="3">
              <parameter name="Peak_Type" alias="PeakType" label="Type" group="Peak">7</parameter>
              <parameter name="Peak_Area" alias="PeakArea" label="Area" group="Peak">12586.3915831175</parameter>
              <parameter name="Peak_Height" alias="PeakHeight" label="Height" group="Peak">550.002060950599</parameter>
              <peakXvalue>99.74</peakXvalue>
              <peakYvalue>47.17763456</peakYvalue>
            </peak>
            <peak number="4">
              <parameter name="Peak_Type" alias="PeakType" label="Type" group="Peak">32</parameter>
              <parameter name="rider_type" alias="RiderType" label="Rider Type" group="Peak">1</parameter>
              <parameter name="rider_start_slope" alias="RiderStartSlope" label="Rider Start Slope" group="Peak">-830.904951724137</parameter>
              <parameter name="rider_end_slope" alias="RiderEndSlope" label="Rider End Slope" group="Peak">-830.904951724137</parameter>
              <parameter name="Peak_Area" alias="PeakArea" label="Area" group="Peak">32.1280092125</parameter>
              <parameter name="Peak_Height" alias="PeakHeight" label="Height" group="Peak">8.77133367034483</parameter>
              <peakXvalue>106.74</peakXvalue>
              <peakYvalue>42.07841311</peakYvalue>
            </peak>
            <peak number="5">
              <parameter name="Peak_Type" alias="PeakType" label="Type" group="Peak">32</parameter>
              <parameter name="rider_type" alias="RiderType" label="Rider Type" group="Peak">1</parameter>
              <parameter name="rider_start_slope" alias="RiderStartSlope" label="Rider Start Slope" group="Peak">-630.473248340427</parameter>
              <parameter name="rider_end_slope" alias="RiderEndSlope" label="Rider End Slope" group="Peak">-630.473248340427</parameter>
              <parameter name="Peak_Area" alias="PeakArea" label="Area" group="Peak">140.6779318575</parameter>
              <parameter name="Peak_Height" alias="PeakHeight" label="Height" group="Peak">32.8612611306383</parameter>
              <peakXvalue>118.24</peakXvalue>
              <peakYvalue>63.91004496</peakYvalue>
            </peak>
            <peak number="6">
              <parameter name="Peak_Type" alias="PeakType" label="Type" group="Peak">11</parameter>
              <parameter name="Peak_Area" alias="PeakArea" label="Area" group="Peak">74.649695925</parameter>
              <parameter name="Peak_Height" alias="PeakHeight" label="Height" group="Peak">14.158465926383</parameter>
              <peakXvalue>134.74</peakXvalue>
              <peakYvalue>37.22937923</peakYvalue>
            </peak>
            <peak number="7">
              <parameter name="Peak_Type" alias="PeakType" label="Type" group="Peak">15</parameter>
              <parameter name="Peak_Area" alias="PeakArea" label="Area" group="Peak">1278.2420711125</parameter>
              <parameter name="Peak_Height" alias="PeakHeight" label="Height" group="Peak">188.543831086667</parameter>
              <peakXvalue>158.74</peakXvalue>
              <peakYvalue>203.8024321</peakYvalue>
            </peak>
            <peak number="8">
              <parameter name="Peak_Type" alias="PeakType" label="Type" group="Peak">15</parameter>
              <parameter name="Peak_Area" alias="PeakArea" label="Area" group="Peak">133.8670193</parameter>
              <parameter name="Peak_Height" alias="PeakHeight" label="Height" group="Peak">17.9413088626786</parameter>
              <peakXvalue>224.74</peakXvalue>
              <peakYvalue>30.93933306</peakYvalue>
            </peak>
            <peak number="9">
              <parameter name="Peak_Type" alias="PeakType" label="Type" group="Peak">7</parameter>
              <parameter name="Peak_Area" alias="PeakArea" label="Area" group="Peak">135.80471101</parameter>
              <parameter name="Peak_Height" alias="PeakHeight" label="Height" group="Peak">13.3711401281818</parameter>
              <peakXvalue>248.24</peakXvalue>
              <peakYvalue>25.44985909</peakYvalue>
            </peak>
            <peak number="10">
              <parameter name="Peak_Type" alias="PeakType" label="Type" group="Peak">11</parameter>
              <parameter name="Peak_Area" alias="PeakArea" label="Area" group="Peak">274.073964794999</parameter>
              <parameter name="Peak_Height" alias="PeakHeight" label="Height" group="Peak">29.9081442549451</parameter>
              <peakXvalue>279.49</peakXvalue>
              <peakYvalue>44.00136111</peakYvalue>
            </peak>
            <peak number="11">
              <parameter name="Peak_Type" alias="PeakType" label="Type" group="Peak">1029</parameter>
              <parameter name="Peak_Area" alias="PeakArea" label="Area" group="Peak">498.800000214659</parameter>
              <parameter name="Peak_Height" alias="PeakHeight" label="Height" group="Peak">62.6211499100961</parameter>
              <peakXvalue>307.99</peakXvalue>
              <peakYvalue>81.43261131</peakYvalue>
            </peak>
            <peak number="12">
              <parameter name="Peak_Type" alias="PeakType" label="Type" group="Peak">522</parameter>
              <parameter name="Peak_Area" alias="PeakArea" label="Area" group="Peak">1486.86549627409</parameter>
              <parameter name="Peak_Height" alias="PeakHeight" label="Height" group="Peak">105.58178933875</parameter>
              <peakXvalue>348.49</peakXvalue>
              <peakYvalue>146.31738348</peakYvalue>
            </peak>
            <peak number="13">
              <parameter name="Peak_Type" alias="PeakType" label="Type" group="Peak">32</parameter>
              <parameter name="rider_type" alias="RiderType" label="Rider Type" group="Peak">1</parameter>
              <parameter name="rider_start_slope" alias="RiderStartSlope" label="Rider Start Slope" group="Peak">-3548.86114666667</parameter>
              <parameter name="rider_end_slope" alias="RiderEndSlope" label="Rider End Slope" group="Peak">-3548.86114666667</parameter>
              <parameter name="Peak_Area" alias="PeakArea" label="Area" group="Peak">86.9543288975002</parameter>
              <parameter name="Peak_Height" alias="PeakHeight" label="Height" group="Peak">14.1211529825926</parameter>
              <peakXvalue>361.24</peakXvalue>
              <peakYvalue>83.24579404</peakYvalue>
            </peak>
            <peak number="14">
              <parameter name="Peak_Type" alias="PeakType" label="Type" group="Peak">15</parameter>
              <parameter name="Peak_Area" alias="PeakArea" label="Area" group="Peak">56.6581103337499</parameter>
              <parameter name="Peak_Height" alias="PeakHeight" label="Height" group="Peak">8.26925173593749</parameter>
              <peakXvalue>393.99</peakXvalue>
              <peakYvalue>58.07052393</peakYvalue>
            </peak>
            <peak number="15">
              <parameter name="Peak_Type" alias="PeakType" label="Type" group="Peak">15</parameter>
              <parameter name="Peak_Area" alias="PeakArea" label="Area" group="Peak">2232.400408945</parameter>
              <parameter name="Peak_Height" alias="PeakHeight" label="Height" group="Peak">489.153850612874</parameter>
              <peakXvalue>407.99</peakXvalue>
              <peakYvalue>530.20454707</peakYvalue>
            </peak>
            <peak number="16">
              <parameter name="Peak_Type" alias="PeakType" label="Type" group="Peak">7</parameter>
              <parameter name="Peak_Area" alias="PeakArea" label="Area" group="Peak">89.7145382774999</parameter>
              <parameter name="Peak_Height" alias="PeakHeight" label="Height" group="Peak">14.6298917619403</parameter>
              <peakXvalue>438.49</peakXvalue>
              <peakYvalue>51.52291709</peakYvalue>
            </peak>
            <peak number="17">
              <parameter name="Peak_Type" alias="PeakType" label="Type" group="Peak">11</parameter>
              <parameter name="Peak_Area" alias="PeakArea" label="Area" group="Peak">38.5637278487501</parameter>
              <parameter name="Peak_Height" alias="PeakHeight" label="Height" group="Peak">6.82140347583334</parameter>
              <peakXvalue>454.99</peakXvalue>
              <peakYvalue>43.46272151</peakYvalue>
            </peak>
            <peak number="18">
              <parameter name="Peak_Type" alias="PeakType" label="Type" group="Peak">15</parameter>
              <parameter name="Peak_Area" alias="PeakArea" label="Area" group="Peak">32.5561480025</parameter>
              <parameter name="Peak_Height" alias="PeakHeight" label="Height" group="Peak">9.4307663835484</parameter>
              <peakXvalue>473.49</peakXvalue>
              <peakYvalue>51.53801396</peakYvalue>
            </peak>
            <peak number="19">
              <parameter name="Peak_Type" alias="PeakType" label="Type" group="Peak">15</parameter>
              <parameter name="Peak_Area" alias="PeakArea" label="Area" group="Peak">74.2173146125002</parameter>
              <parameter name="Peak_Height" alias="PeakHeight" label="Height" group="Peak">10.2602703022222</parameter>
              <peakXvalue>491.24</peakXvalue>
              <peakYvalue>50.97072378</peakYvalue>
            </peak>
            <peak number="20">
              <parameter name="Peak_Type" alias="PeakType" label="Type" group="Peak">15</parameter>
              <parameter name="Peak_Area" alias="PeakArea" label="Area" group="Peak">67.6734334687497</parameter>
              <parameter name="Peak_Height" alias="PeakHeight" label="Height" group="Peak">11.27762168</parameter>
              <peakXvalue>514.24</peakXvalue>
              <peakYvalue>61.93480396</peakYvalue>
            </peak>
            <peak number="21">
              <parameter name="Peak_Type" alias="PeakType" label="Type" group="Peak">7</parameter>
              <parameter name="Peak_Area" alias="PeakArea" label="Area" group="Peak">415.3580851775</parameter>
              <parameter name="Peak_Height" alias="PeakHeight" label="Height" group="Peak">100.315613284468</parameter>
              <peakXvalue>535.74</peakXvalue>
              <peakYvalue>157.76886985</peakYvalue>
            </peak>
            <peak number="22">
              <parameter name="Peak_Type" alias="PeakType" label="Type" group="Peak">1025</parameter>
              <parameter name="Peak_Area" alias="PeakArea" label="Area" group="Peak">98.3081979471803</parameter>
              <parameter name="Peak_Height" alias="PeakHeight" label="Height" group="Peak">27.5847227546512</parameter>
              <peakXvalue>545.74</peakXvalue>
              <peakYvalue>82.58780539</peakYvalue>
            </peak>
            <peak number="23">
              <parameter name="Peak_Type" alias="PeakType" label="Type" group="Peak">1536</parameter>
              <parameter name="Peak_Area" alias="PeakArea" label="Area" group="Peak">150.9138618309</parameter>
              <parameter name="Peak_Height" alias="PeakHeight" label="Height" group="Peak">34.7060107418604</parameter>
              <peakXvalue>552.24</peakXvalue>
              <peakYvalue>91.63821444</peakYvalue>
            </peak>
            <peak number="24">
              <parameter name="Peak_Type" alias="PeakType" label="Type" group="Peak">514</parameter>
              <parameter name="Peak_Area" alias="PeakArea" label="Area" group="Peak">203.819334614419</parameter>
              <parameter name="Peak_Height" alias="PeakHeight" label="Height" group="Peak">54.1299769430233</parameter>
              <peakXvalue>558.49</peakXvalue>
              <peakYvalue>112.91710474</peakYvalue>
            </peak>
            <peak number="25">
              <parameter name="Peak_Type" alias="PeakType" label="Type" group="Peak">1025</parameter>
              <parameter name="Peak_Area" alias="PeakArea" label="Area" group="Peak">92.4512139255204</parameter>
              <parameter name="Peak_Height" alias="PeakHeight" label="Height" group="Peak">18.9892573160417</parameter>
              <peakXvalue>566.99</peakXvalue>
              <peakYvalue>78.67252049</peakYvalue>
            </peak>
            <peak number="26">
              <parameter name="Peak_Type" alias="PeakType" label="Type" group="Peak">522</parameter>
              <parameter name="Peak_Area" alias="PeakArea" label="Area" group="Peak">1628.14824085198</parameter>
              <parameter name="Peak_Height" alias="PeakHeight" label="Height" group="Peak">378.593358610625</parameter>
              <peakXvalue>576.49</peakXvalue>
              <peakYvalue>436.34154233</peakYvalue>
            </peak>
            <peak number="27">
              <parameter name="Peak_Type" alias="PeakType" label="Type" group="Peak">15</parameter>
              <parameter name="Peak_Area" alias="PeakArea" label="Area" group="Peak">1605.368325525</parameter>
              <parameter name="Peak_Height" alias="PeakHeight" label="Height" group="Peak">341.546401058737</parameter>
              <peakXvalue>598.24</peakXvalue>
              <peakYvalue>398.59730717</peakYvalue>
            </peak>
            <peak number="28">
              <parameter name="Peak_Type" alias="PeakType" label="Type" group="Peak">15</parameter>
              <parameter name="Peak_Area" alias="PeakArea" label="Area" group="Peak">76.3191988375</parameter>
              <parameter name="Peak_Height" alias="PeakHeight" label="Height" group="Peak">15.004140955283</parameter>
              <peakXvalue>624.24</peakXvalue>
              <peakYvalue>69.12777713</peakYvalue>
            </peak>
            <peak number="29">
              <parameter name="Peak_Type" alias="PeakType" label="Type" group="Peak">1029</parameter>
              <parameter name="Peak_Area" alias="PeakArea" label="Area" group="Peak">243.674871579613</parameter>
              <parameter name="Peak_Height" alias="PeakHeight" label="Height" group="Peak">43.0981526741727</parameter>
              <peakXvalue>650.74</peakXvalue>
              <peakYvalue>100.61446441</peakYvalue>
            </peak>
            <peak number="30">
              <parameter name="Peak_Type" alias="PeakType" label="Type" group="Peak">1536</parameter>
              <parameter name="Peak_Area" alias="PeakArea" label="Area" group="Peak">148.971569025252</parameter>
              <parameter name="Peak_Height" alias="PeakHeight" label="Height" group="Peak">28.7266988756115</parameter>
              <peakXvalue>659.49</peakXvalue>
              <peakYvalue>87.22090971</peakYvalue>
            </peak>
            <peak number="31">
              <parameter name="Peak_Type" alias="PeakType" label="Type" group="Peak">1536</parameter>
              <parameter name="Peak_Area" alias="PeakArea" label="Area" group="Peak">137.377988706466</parameter>
              <parameter name="Peak_Height" alias="PeakHeight" label="Height" group="Peak">24.8700935694964</parameter>
              <peakXvalue>665.74</peakXvalue>
              <peakYvalue>84.06280376</peakYvalue>
            </peak>
            <peak number="32">
              <parameter name="Peak_Type" alias="PeakType" label="Type" group="Peak">522</parameter>
              <parameter name="Peak_Area" alias="PeakArea" label="Area" group="Peak">70.867914861169</parameter>
              <parameter name="Peak_Height" alias="PeakHeight" label="Height" group="Peak">20.1125051779137</parameter>
              <peakXvalue>673.49</peakXvalue>
              <peakYvalue>80.17135457</peakYvalue>
            </peak>
            <peak number="33">
              <parameter name="Peak_Type" alias="PeakType" label="Type" group="Peak">15</parameter>
              <parameter name="Peak_Area" alias="PeakArea" label="Area" group="Peak">55.45838128</parameter>
              <parameter name="Peak_Height" alias="PeakHeight" label="Height" group="Peak">8.6745035793617</parameter>
              <peakXvalue>689.49</peakXvalue>
              <peakYvalue>67.74753082</peakYvalue>
            </peak>
            <peak number="34">
              <parameter name="Peak_Type" alias="PeakType" label="Type" group="Peak">1029</parameter>
              <parameter name="Peak_Area" alias="PeakArea" label="Area" group="Peak">167.196587478908</parameter>
              <parameter name="Peak_Height" alias="PeakHeight" label="Height" group="Peak">40.4749802131646</parameter>
              <peakXvalue>707.24</peakXvalue>
              <peakYvalue>98.55762025</peakYvalue>
            </peak>
            <peak number="35">
              <parameter name="Peak_Type" alias="PeakType" label="Type" group="Peak">522</parameter>
              <parameter name="Peak_Area" alias="PeakArea" label="Area" group="Peak">104.863289043592</parameter>
              <parameter name="Peak_Height" alias="PeakHeight" label="Height" group="Peak">20.2659863013924</parameter>
              <peakXvalue>712.99</peakXvalue>
              <peakYvalue>79.94747864</peakYvalue>
            </peak>
            <peak number="36">
              <parameter name="Peak_Type" alias="PeakType" label="Type" group="Peak">1029</parameter>
              <parameter name="Peak_Area" alias="PeakArea" label="Area" group="Peak">40.230594939949</parameter>
              <parameter name="Peak_Height" alias="PeakHeight" label="Height" group="Peak">12.7130421310204</parameter>
              <peakXvalue>729.24</peakXvalue>
              <peakYvalue>72.84925252</peakYvalue>
            </peak>
            <peak number="37">
              <parameter name="Peak_Type" alias="PeakType" label="Type" group="Peak">522</parameter>
              <parameter name="Peak_Area" alias="PeakArea" label="Area" group="Peak">55.9104229150509</parameter>
              <parameter name="Peak_Height" alias="PeakHeight" label="Height" group="Peak">15.3257428753061</parameter>
              <peakXvalue>732.74</peakXvalue>
              <peakYvalue>73.53244321</peakYvalue>
            </peak>
            <peak number="38">
              <parameter name="Peak_Type" alias="PeakType" label="Type" group="Peak">1029</parameter>
              <parameter name="Peak_Area" alias="PeakArea" label="Area" group="Peak">106.10221892025</parameter>
              <parameter name="Peak_Height" alias="PeakHeight" label="Height" group="Peak">15.9340432662857</parameter>
              <peakXvalue>746.99</peakXvalue>
              <peakYvalue>70.74708148</peakYvalue>
            </peak>
            <peak number="39">
              <parameter name="Peak_Type" alias="PeakType" label="Type" group="Peak">522</parameter>
              <parameter name="Peak_Area" alias="PeakArea" label="Area" group="Peak">266.29735353725</parameter>
              <parameter name="Peak_Height" alias="PeakHeight" label="Height" group="Peak">31.1134461</parameter>
              <peakXvalue>757.99</peakXvalue>
              <peakYvalue>86.0724101</peakYvalue>
            </peak>
            <peak number="40">
              <parameter name="Peak_Type" alias="PeakType" label="Type" group="Peak">32</parameter>
              <parameter name="rider_type" alias="RiderType" label="Rider Type" group="Peak">1</parameter>
              <parameter name="rider_start_slope" alias="RiderStartSlope" label="Rider Start Slope" group="Peak">-4106.1413171613</parameter>
              <parameter name="rider_end_slope" alias="RiderEndSlope" label="Rider End Slope" group="Peak">-4106.1413171613</parameter>
              <parameter name="Peak_Area" alias="PeakArea" label="Area" group="Peak">20.4346855000003</parameter>
              <parameter name="Peak_Height" alias="PeakHeight" label="Height" group="Peak">5.47326305838717</parameter>
              <peakXvalue>769.74</peakXvalue>
              <peakYvalue>66.66182857</peakYvalue>
            </peak>
            <peak number="41">
              <parameter name="Peak_Type" alias="PeakType" label="Type" group="Peak">1029</parameter>
              <parameter name="Peak_Area" alias="PeakArea" label="Area" group="Peak">129.656265112645</parameter>
              <parameter name="Peak_Height" alias="PeakHeight" label="Height" group="Peak">21.4497993736538</parameter>
              <peakXvalue>803.99</peakXvalue>
              <peakYvalue>75.11312348</peakYvalue>
            </peak>
            <peak number="42">
              <parameter name="Peak_Type" alias="PeakType" label="Type" group="Peak">522</parameter>
              <parameter name="Peak_Area" alias="PeakArea" label="Area" group="Peak">84.5049594211056</parameter>
              <parameter name="Peak_Height" alias="PeakHeight" label="Height" group="Peak">10.38029406625</parameter>
              <peakXvalue>812.74</peakXvalue>
              <peakYvalue>63.70942215</peakYvalue>
            </peak>
            <peak number="43">
              <parameter name="Peak_Type" alias="PeakType" label="Type" group="Peak">15</parameter>
              <parameter name="Peak_Area" alias="PeakArea" label="Area" group="Peak">100.5440523875</parameter>
              <parameter name="Peak_Height" alias="PeakHeight" label="Height" group="Peak">13.1201517532143</parameter>
              <peakXvalue>840.74</peakXvalue>
              <peakYvalue>69.89262809</peakYvalue>
            </peak>
            <peak number="44">
              <parameter name="Peak_Type" alias="PeakType" label="Type" group="Peak">15</parameter>
              <parameter name="Peak_Area" alias="PeakArea" label="Area" group="Peak">111.53636766625</parameter>
              <parameter name="Peak_Height" alias="PeakHeight" label="Height" group="Peak">13.3361074922059</parameter>
              <peakXvalue>886.74</peakXvalue>
              <peakYvalue>71.76790577</peakYvalue>
            </peak>
            <peak number="45">
              <parameter name="Peak_Type" alias="PeakType" label="Type" group="Peak">1029</parameter>
              <parameter name="Peak_Area" alias="PeakArea" label="Area" group="Peak">105.849109830937</parameter>
              <parameter name="Peak_Height" alias="PeakHeight" label="Height" group="Peak">9.5548758141841</parameter>
              <peakXvalue>923.24</peakXvalue>
              <peakYvalue>64.61388558</peakYvalue>
            </peak>
            <peak number="46">
              <parameter name="Peak_Type" alias="PeakType" label="Type" group="Peak">1536</parameter>
              <parameter name="Peak_Area" alias="PeakArea" label="Area" group="Peak">88.9178398076414</parameter>
              <parameter name="Peak_Height" alias="PeakHeight" label="Height" group="Peak">10.9021802229289</parameter>
              <peakXvalue>938.24</peakXvalue>
              <peakYvalue>66.03689529</peakYvalue>
            </peak>
            <peak number="47">
              <parameter name="Peak_Type" alias="PeakType" label="Type" group="Peak">1536</parameter>
              <parameter name="Peak_Area" alias="PeakArea" label="Area" group="Peak">150.755419182625</parameter>
              <parameter name="Peak_Height" alias="PeakHeight" label="Height" group="Peak">16.7275819764854</parameter>
              <peakXvalue>955.49</peakXvalue>
              <peakYvalue>71.94935814</peakYvalue>
            </peak>
            <peak number="48">
              <parameter name="Peak_Type" alias="PeakType" label="Type" group="Peak">522</parameter>
              <parameter name="Peak_Area" alias="PeakArea" label="Area" group="Peak">139.681011716297</parameter>
              <parameter name="Peak_Height" alias="PeakHeight" label="Height" group="Peak">19.6036737459414</parameter>
              <peakXvalue>961.99</peakXvalue>
              <peakYvalue>74.85825554</peakYvalue>
            </peak>
            <peak number="49">
              <parameter name="Peak_Type" alias="PeakType" label="Type" group="Peak">15</parameter>
              <parameter name="Peak_Area" alias="PeakArea" label="Area" group="Peak">112.35441117</parameter>
              <parameter name="Peak_Height" alias="PeakHeight" label="Height" group="Peak">14.6247611638095</parameter>
              <peakXvalue>987.74</peakXvalue>
              <peakYvalue>73.4427838</peakYvalue>
            </peak>
            <peak number="50">
              <parameter name="Peak_Type" alias="PeakType" label="Type" group="Peak">16</parameter>
              <parameter name="rider_type" alias="RiderType" label="Rider Type" group="Peak">1</parameter>
              <parameter name="rider_start_slope" alias="RiderStartSlope" label="Rider Start Slope" group="Peak">431.666303225808</parameter>
              <parameter name="rider_end_slope" alias="RiderEndSlope" label="Rider End Slope" group="Peak">431.666303225808</parameter>
              <parameter name="Peak_Area" alias="PeakArea" label="Area" group="Peak">114.54333866625</parameter>
              <parameter name="Peak_Height" alias="PeakHeight" label="Height" group="Peak">22.1016267745161</parameter>
              <peakXvalue>1005.74</peakXvalue>
              <peakYvalue>81.64664649</peakYvalue>
            </peak>
            <peak number="51">
              <parameter name="Peak_Type" alias="PeakType" label="Type" group="Peak">15</parameter>
              <parameter name="Peak_Area" alias="PeakArea" label="Area" group="Peak">927.235609531252</parameter>
              <parameter name="Peak_Height" alias="PeakHeight" label="Height" group="Peak">119.625111806081</parameter>
              <peakXvalue>1021.99</peakXvalue>
              <peakYvalue>178.11065913</peakYvalue>
            </peak>
            <peak number="52">
              <parameter name="Peak_Type" alias="PeakType" label="Type" group="Peak">15</parameter>
              <parameter name="Peak_Area" alias="PeakArea" label="Area" group="Peak">78.4348198550001</parameter>
              <parameter name="Peak_Height" alias="PeakHeight" label="Height" group="Peak">9.38037738638555</parameter>
              <peakXvalue>1047.99</peakXvalue>
              <peakYvalue>67.82077644</peakYvalue>
            </peak>
            <peak number="53">
              <parameter name="Peak_Type" alias="PeakType" label="Type" group="Peak">1029</parameter>
              <parameter name="Peak_Area" alias="PeakArea" label="Area" group="Peak">133.270012339173</parameter>
              <parameter name="Peak_Height" alias="PeakHeight" label="Height" group="Peak">28.646515359</parameter>
              <peakXvalue>1092.99</peakXvalue>
              <peakYvalue>90.24852855</peakYvalue>
            </peak>
            <peak number="54">
              <parameter name="Peak_Type" alias="PeakType" label="Type" group="Peak">522</parameter>
              <parameter name="Peak_Area" alias="PeakArea" label="Area" group="Peak">167.021633755827</parameter>
              <parameter name="Peak_Height" alias="PeakHeight" label="Height" group="Peak">30.1127371486</parameter>
              <peakXvalue>1096.49</peakXvalue>
              <peakYvalue>92.4247662</peakYvalue>
            </peak>
            <peak number="55">
              <parameter name="Peak_Type" alias="PeakType" label="Type" group="Peak">16</parameter>
              <parameter name="rider_type" alias="RiderType" label="Rider Type" group="Peak">1</parameter>
              <parameter name="rider_start_slope" alias="RiderStartSlope" label="Rider Start Slope" group="Peak">287517.769293001</parameter>
              <parameter name="rider_end_slope" alias="RiderEndSlope" label="Rider End Slope" group="Peak">287517.769293001</parameter>
              <parameter name="Peak_Area" alias="PeakArea" label="Area" group="Peak">2249.28867663129</parameter>
              <parameter name="Peak_Height" alias="PeakHeight" label="Height" group="Peak">318.102399662094</parameter>
              <peakXvalue>1161.99</peakXvalue>
              <peakYvalue>1316.95598771</peakYvalue>
            </peak>
            <peak number="56">
              <parameter name="Peak_Type" alias="PeakType" label="Type" group="Peak">15</parameter>
              <parameter name="Peak_Area" alias="PeakArea" label="Area" group="Peak">28691.0118807975</parameter>
              <parameter name="Peak_Height" alias="PeakHeight" label="Height" group="Peak">1510.53359400873</parameter>
              <peakXvalue>1169.24</peakXvalue>
              <peakYvalue>1558.06472676</peakYvalue>
            </peak>
            <peak number="57">
              <parameter name="Peak_Type" alias="PeakType" label="Type" group="Peak">15</parameter>
              <parameter name="Peak_Area" alias="PeakArea" label="Area" group="Peak">24.0064603800001</parameter>
              <parameter name="Peak_Height" alias="PeakHeight" label="Height" group="Peak">6.41718504827591</parameter>
              <peakXvalue>1226.49</peakXvalue>
              <peakYvalue>17.22155269</peakYvalue>
            </peak>
            <peak number="58">
              <parameter name="Peak_Type" alias="PeakType" label="Type" group="Peak">15</parameter>
              <parameter name="Peak_Area" alias="PeakArea" label="Area" group="Peak">48.8714062424996</parameter>
              <parameter name="Peak_Height" alias="PeakHeight" label="Height" group="Peak">12.3024951114893</parameter>
              <peakXvalue>1273.49</peakXvalue>
              <peakYvalue>-2.14172036</peakYvalue>
            </peak>
            <peak number="59">
              <parameter name="Peak_Type" alias="PeakType" label="Type" group="Peak">15</parameter>
              <parameter name="Peak_Area" alias="PeakArea" label="Area" group="Peak">3775.2903175725</parameter>
              <parameter name="Peak_Height" alias="PeakHeight" label="Height" group="Peak">132.745812149974</parameter>
              <peakXvalue>1527.24</peakXvalue>
              <peakYvalue>74.48579445</peakYvalue>
            </peak>
          </peaktable>
        </Ydata>
      </Xdata>
    </trace>
  </experiment>
  <experiment name="pLemo + LdtD (1000 uM) 2">
    <collectdate>2026-02-23T05:50:20Z</collectdate>
    <parameter name="type" alias="SampleType" label="Type" group="Injection">SAMPLE</parameter>
    <trace name="UV_VIS_1" technique="CHROM">
      <parameter name="detector_maximum_value" alias="detector_maximum_value" label="detector">21.47483647</parameter>
      <parameter name="detector_minimum_value" alias="detector_minimum_value" label="detector">-21.47483647</parameter>
      <Xdata label="Seconds" units="SECONDS" valueorder="ORDERED">
        <values byteorder="INTEL" format="FLOAT64" numvalues="7201">uB6F61G4zj9bj8L1KFzfP65H4XoUruc/rkfhehSu7z/Xo3A9CtfzP9ejcD0K1/c/16NwPQrX+z/W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        </values>
        <Ydata label="mAU" units="MILLIVOLTS">
          <values byteorder="INTEL" format="FLOAT64" numvalues="7201">Vy4KcZvHAEBX238qj9oAQKHcMretgwBALL2y4oadAECcFv4E/qUAQAKSuOBvwABAW35c8qrEAECw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          </values>
          <peaktable name="Peaks Table">
            <peak number="1">
              <parameter name="Peak_Type" alias="PeakType" label="Type" group="Peak">7</parameter>
              <parameter name="Peak_Area" alias="PeakArea" label="Area" group="Peak">1374.24754507125</parameter>
              <parameter name="Peak_Height" alias="PeakHeight" label="Height" group="Peak">327.41770879513</parameter>
              <peakXvalue>71.49</peakXvalue>
              <peakYvalue>315.13274292</peakYvalue>
            </peak>
            <peak number="2">
              <parameter name="Peak_Type" alias="PeakType" label="Type" group="Peak">11</parameter>
              <parameter name="Peak_Area" alias="PeakArea" label="Area" group="Peak">2202.9869088175</parameter>
              <parameter name="Peak_Height" alias="PeakHeight" label="Height" group="Peak">392.892171039268</parameter>
              <peakXvalue>82.49</peakXvalue>
              <peakYvalue>43.63606732</peakYvalue>
            </peak>
            <peak number="3">
              <parameter name="Peak_Type" alias="PeakType" label="Type" group="Peak">1029</parameter>
              <parameter name="Peak_Area" alias="PeakArea" label="Area" group="Peak">30284.8115734734</parameter>
              <parameter name="Peak_Height" alias="PeakHeight" label="Height" group="Peak">601.12535311561</parameter>
              <peakXvalue>118.24</peakXvalue>
              <peakYvalue>85.74601714</peakYvalue>
            </peak>
            <peak number="4">
              <parameter name="Peak_Type" alias="PeakType" label="Type" group="Peak">32</parameter>
              <parameter name="rider_type" alias="RiderType" label="Rider Type" group="Peak">1</parameter>
              <parameter name="rider_start_slope" alias="RiderStartSlope" label="Rider Start Slope" group="Peak">-1263.51010924138</parameter>
              <parameter name="rider_end_slope" alias="RiderEndSlope" label="Rider End Slope" group="Peak">-1263.51010924138</parameter>
              <parameter name="Peak_Area" alias="PeakArea" label="Area" group="Peak">20.986878985</parameter>
              <parameter name="Peak_Height" alias="PeakHeight" label="Height" group="Peak">5.28519567620689</parameter>
              <peakXvalue>126.99</peakXvalue>
              <peakYvalue>40.96528031</peakYvalue>
            </peak>
            <peak number="5">
              <parameter name="Peak_Type" alias="PeakType" label="Type" group="Peak">32</parameter>
              <parameter name="rider_type" alias="RiderType" label="Rider Type" group="Peak">1</parameter>
              <parameter name="rider_start_slope" alias="RiderStartSlope" label="Rider Start Slope" group="Peak">-1699.81507716923</parameter>
              <parameter name="rider_end_slope" alias="RiderEndSlope" label="Rider End Slope" group="Peak">-1699.81507716923</parameter>
              <parameter name="Peak_Area" alias="PeakArea" label="Area" group="Peak">104.7973636675</parameter>
              <parameter name="Peak_Height" alias="PeakHeight" label="Height" group="Peak">14.0281279790769</parameter>
              <peakXvalue>134.99</peakXvalue>
              <peakYvalue>46.44846244</peakYvalue>
            </peak>
            <peak number="6">
              <parameter name="Peak_Type" alias="PeakType" label="Type" group="Peak">514</parameter>
              <parameter name="Peak_Area" alias="PeakArea" label="Area" group="Peak">13467.2807247954</parameter>
              <parameter name="Peak_Height" alias="PeakHeight" label="Height" group="Peak">537.218580023089</parameter>
              <peakXvalue>158.24</peakXvalue>
              <peakYvalue>252.51820808</peakYvalue>
            </peak>
            <peak number="7">
              <parameter name="Peak_Type" alias="PeakType" label="Type" group="Peak">32</parameter>
              <parameter name="rider_type" alias="RiderType" label="Rider Type" group="Peak">1</parameter>
              <parameter name="rider_start_slope" alias="RiderStartSlope" label="Rider Start Slope" group="Peak">-3797.89256206451</parameter>
              <parameter name="rider_end_slope" alias="RiderEndSlope" label="Rider End Slope" group="Peak">-3797.89256206451</parameter>
              <parameter name="Peak_Area" alias="PeakArea" label="Area" group="Peak">17.1995984349999</parameter>
              <parameter name="Peak_Height" alias="PeakHeight" label="Height" group="Peak">4.67094647838708</parameter>
              <peakXvalue>175.74</peakXvalue>
              <peakYvalue>34.69336738</peakYvalue>
            </peak>
            <peak number="8">
              <parameter name="Peak_Type" alias="PeakType" label="Type" group="Peak">32</parameter>
              <parameter name="rider_type" alias="RiderType" label="Rider Type" group="Peak">1</parameter>
              <parameter name="rider_start_slope" alias="RiderStartSlope" label="Rider Start Slope" group="Peak">-389.895178344828</parameter>
              <parameter name="rider_end_slope" alias="RiderEndSlope" label="Rider End Slope" group="Peak">-389.895178344828</parameter>
              <parameter name="Peak_Area" alias="PeakArea" label="Area" group="Peak">137.79509108375</parameter>
              <parameter name="Peak_Height" alias="PeakHeight" label="Height" group="Peak">12.7478618372414</parameter>
              <peakXvalue>187.99</peakXvalue>
              <peakYvalue>36.21067155</peakYvalue>
            </peak>
            <peak number="9">
              <parameter name="Peak_Type" alias="PeakType" label="Type" group="Peak">11</parameter>
              <parameter name="Peak_Area" alias="PeakArea" label="Area" group="Peak">257.9327287475</parameter>
              <parameter name="Peak_Height" alias="PeakHeight" label="Height" group="Peak">28.6703889935052</parameter>
              <peakXvalue>221.74</peakXvalue>
              <peakYvalue>49.28950487</peakYvalue>
            </peak>
            <peak number="10">
              <parameter name="Peak_Type" alias="PeakType" label="Type" group="Peak">7</parameter>
              <parameter name="Peak_Area" alias="PeakArea" label="Area" group="Peak">1014.3511116525</parameter>
              <parameter name="Peak_Height" alias="PeakHeight" label="Height" group="Peak">109.290890389302</parameter>
              <peakXvalue>247.24</peakXvalue>
              <peakYvalue>131.67035111</peakYvalue>
            </peak>
            <peak number="11">
              <parameter name="Peak_Type" alias="PeakType" label="Type" group="Peak">11</parameter>
              <parameter name="Peak_Area" alias="PeakArea" label="Area" group="Peak">1324.5858140675</parameter>
              <parameter name="Peak_Height" alias="PeakHeight" label="Height" group="Peak">135.464312583186</parameter>
              <peakXvalue>278.49</peakXvalue>
              <peakYvalue>162.75926062</peakYvalue>
            </peak>
            <peak number="12">
              <parameter name="Peak_Type" alias="PeakType" label="Type" group="Peak">7</parameter>
              <parameter name="Peak_Area" alias="PeakArea" label="Area" group="Peak">751.68190516625</parameter>
              <parameter name="Peak_Height" alias="PeakHeight" label="Height" group="Peak">89.7743468768103</parameter>
              <peakXvalue>305.74</peakXvalue>
              <peakYvalue>122.7146272</peakYvalue>
            </peak>
            <peak number="13">
              <parameter name="Peak_Type" alias="PeakType" label="Type" group="Peak">1025</parameter>
              <parameter name="Peak_Area" alias="PeakArea" label="Area" group="Peak">3080.58634765907</parameter>
              <parameter name="Peak_Height" alias="PeakHeight" label="Height" group="Peak">282.946683585636</parameter>
              <peakXvalue>347.49</peakXvalue>
              <peakYvalue>327.59290609</peakYvalue>
            </peak>
            <peak number="14">
              <parameter name="Peak_Type" alias="PeakType" label="Type" group="Peak">1536</parameter>
              <parameter name="Peak_Area" alias="PeakArea" label="Area" group="Peak">829.648912557887</parameter>
              <parameter name="Peak_Height" alias="PeakHeight" label="Height" group="Peak">63.0963722527273</parameter>
              <peakXvalue>370.99</peakXvalue>
              <peakYvalue>110.25115488</peakYvalue>
            </peak>
            <peak number="15">
              <parameter name="Peak_Type" alias="PeakType" label="Type" group="Peak">32</parameter>
              <parameter name="rider_type" alias="RiderType" label="Rider Type" group="Peak">1</parameter>
              <parameter name="rider_start_slope" alias="RiderStartSlope" label="Rider Start Slope" group="Peak">-1963.7763250909</parameter>
              <parameter name="rider_end_slope" alias="RiderEndSlope" label="Rider End Slope" group="Peak">-1963.7763250909</parameter>
              <parameter name="Peak_Area" alias="PeakArea" label="Area" group="Peak">15.6139234012501</parameter>
              <parameter name="Peak_Height" alias="PeakHeight" label="Height" group="Peak">5.82096202909092</parameter>
              <peakXvalue>378.49</peakXvalue>
              <peakYvalue>83.10224726</peakYvalue>
            </peak>
            <peak number="16">
              <parameter name="Peak_Type" alias="PeakType" label="Type" group="Peak">1536</parameter>
              <parameter name="Peak_Area" alias="PeakArea" label="Area" group="Peak">361.550737633614</parameter>
              <parameter name="Peak_Height" alias="PeakHeight" label="Height" group="Peak">43.3816860090909</parameter>
              <peakXvalue>393.49</peakXvalue>
              <peakYvalue>92.93828152</peakYvalue>
            </peak>
            <peak number="17">
              <parameter name="Peak_Type" alias="PeakType" label="Type" group="Peak">1536</parameter>
              <parameter name="Peak_Area" alias="PeakArea" label="Area" group="Peak">224.605089519885</parameter>
              <parameter name="Peak_Height" alias="PeakHeight" label="Height" group="Peak">41.2902431530909</parameter>
              <peakXvalue>398.99</peakXvalue>
              <peakYvalue>91.43394848</peakYvalue>
            </peak>
            <peak number="18">
              <parameter name="Peak_Type" alias="PeakType" label="Type" group="Peak">1536</parameter>
              <parameter name="Peak_Area" alias="PeakArea" label="Area" group="Peak">5728.08169859389</parameter>
              <parameter name="Peak_Height" alias="PeakHeight" label="Height" group="Peak">1149.66078757891</parameter>
              <peakXvalue>406.99</peakXvalue>
              <peakYvalue>1200.65847082</peakYvalue>
            </peak>
            <peak number="19">
              <parameter name="Peak_Type" alias="PeakType" label="Type" group="Peak">1536</parameter>
              <parameter name="Peak_Area" alias="PeakArea" label="Area" group="Peak">508.665241062614</parameter>
              <parameter name="Peak_Height" alias="PeakHeight" label="Height" group="Peak">83.1109914012727</parameter>
              <peakXvalue>437.74</peakXvalue>
              <peakYvalue>137.39115225</peakYvalue>
            </peak>
            <peak number="20">
              <parameter name="Peak_Type" alias="PeakType" label="Type" group="Peak">1536</parameter>
              <parameter name="Peak_Area" alias="PeakArea" label="Area" group="Peak">69.9642736216591</parameter>
              <parameter name="Peak_Height" alias="PeakHeight" label="Height" group="Peak">17.2667885589091</parameter>
              <peakXvalue>448.24</peakXvalue>
              <peakYvalue>72.66779542</peakYvalue>
            </peak>
            <peak number="21">
              <parameter name="Peak_Type" alias="PeakType" label="Type" group="Peak">522</parameter>
              <parameter name="Peak_Area" alias="PeakArea" label="Area" group="Peak">84.6649635101364</parameter>
              <parameter name="Peak_Height" alias="PeakHeight" label="Height" group="Peak">13.6695773832727</parameter>
              <peakXvalue>454.24</peakXvalue>
              <peakYvalue>69.71106768</peakYvalue>
            </peak>
            <peak number="22">
              <parameter name="Peak_Type" alias="PeakType" label="Type" group="Peak">15</parameter>
              <parameter name="Peak_Area" alias="PeakArea" label="Area" group="Peak">119.35721466</parameter>
              <parameter name="Peak_Height" alias="PeakHeight" label="Height" group="Peak">14.9246244446836</parameter>
              <peakXvalue>472.49</peakXvalue>
              <peakYvalue>72.46644756</peakYvalue>
            </peak>
            <peak number="23">
              <parameter name="Peak_Type" alias="PeakType" label="Type" group="Peak">1029</parameter>
              <parameter name="Peak_Area" alias="PeakArea" label="Area" group="Peak">144.785490792786</parameter>
              <parameter name="Peak_Height" alias="PeakHeight" label="Height" group="Peak">29.5615905577306</parameter>
              <peakXvalue>491.24</peakXvalue>
              <peakYvalue>89.92673535</peakYvalue>
            </peak>
            <peak number="24">
              <parameter name="Peak_Type" alias="PeakType" label="Type" group="Peak">1536</parameter>
              <parameter name="Peak_Area" alias="PeakArea" label="Area" group="Peak">278.802195619242</parameter>
              <parameter name="Peak_Height" alias="PeakHeight" label="Height" group="Peak">44.9353221406881</parameter>
              <peakXvalue>497.99</peakXvalue>
              <peakYvalue>107.20757256</peakYvalue>
            </peak>
            <peak number="25">
              <parameter name="Peak_Type" alias="PeakType" label="Type" group="Peak">1536</parameter>
              <parameter name="Peak_Area" alias="PeakArea" label="Area" group="Peak">667.550668893105</parameter>
              <parameter name="Peak_Height" alias="PeakHeight" label="Height" group="Peak">108.529734867892</parameter>
              <peakXvalue>512.74</peakXvalue>
              <peakYvalue>174.96936425</peakYvalue>
            </peak>
            <peak number="26">
              <parameter name="Peak_Type" alias="PeakType" label="Type" group="Peak">1536</parameter>
              <parameter name="Peak_Area" alias="PeakArea" label="Area" group="Peak">220.953442989693</parameter>
              <parameter name="Peak_Height" alias="PeakHeight" label="Height" group="Peak">45.7781592099414</parameter>
              <peakXvalue>522.49</peakXvalue>
              <peakYvalue>114.97249672</peakYvalue>
            </peak>
            <peak number="27">
              <parameter name="Peak_Type" alias="PeakType" label="Type" group="Peak">1536</parameter>
              <parameter name="Peak_Area" alias="PeakArea" label="Area" group="Peak">259.964591237845</parameter>
              <parameter name="Peak_Height" alias="PeakHeight" label="Height" group="Peak">49.5785883646413</parameter>
              <peakXvalue>528.99</peakXvalue>
              <peakYvalue>120.60939796</peakYvalue>
            </peak>
            <peak number="28">
              <parameter name="Peak_Type" alias="PeakType" label="Type" group="Peak">1536</parameter>
              <parameter name="Peak_Area" alias="PeakArea" label="Area" group="Peak">2458.65439178235</parameter>
              <parameter name="Peak_Height" alias="PeakHeight" label="Height" group="Peak">530.045975054114</parameter>
              <peakXvalue>536.24</peakXvalue>
              <peakYvalue>603.12515736</peakYvalue>
            </peak>
            <peak number="29">
              <parameter name="Peak_Type" alias="PeakType" label="Type" group="Peak">1536</parameter>
              <parameter name="Peak_Area" alias="PeakArea" label="Area" group="Peak">1416.24513093631</parameter>
              <parameter name="Peak_Height" alias="PeakHeight" label="Height" group="Peak">265.290706074422</parameter>
              <peakXvalue>546.24</peakXvalue>
              <peakYvalue>341.19523005</peakYvalue>
            </peak>
            <peak number="30">
              <parameter name="Peak_Type" alias="PeakType" label="Type" group="Peak">1536</parameter>
              <parameter name="Peak_Area" alias="PeakArea" label="Area" group="Peak">1780.53756053242</parameter>
              <parameter name="Peak_Height" alias="PeakHeight" label="Height" group="Peak">404.539203675564</parameter>
              <peakXvalue>558.99</peakXvalue>
              <peakYvalue>484.04603828</peakYvalue>
            </peak>
            <peak number="31">
              <parameter name="Peak_Type" alias="PeakType" label="Type" group="Peak">1536</parameter>
              <parameter name="Peak_Area" alias="PeakArea" label="Area" group="Peak">934.637871712533</parameter>
              <parameter name="Peak_Height" alias="PeakHeight" label="Height" group="Peak">182.713550528067</parameter>
              <peakXvalue>567.24</peakXvalue>
              <peakYvalue>264.55129201</peakYvalue>
            </peak>
            <peak number="32">
              <parameter name="Peak_Type" alias="PeakType" label="Type" group="Peak">1536</parameter>
              <parameter name="Peak_Area" alias="PeakArea" label="Area" group="Peak">6124.90980936633</parameter>
              <parameter name="Peak_Height" alias="PeakHeight" label="Height" group="Peak">1203.4047367836</parameter>
              <peakXvalue>576.49</peakXvalue>
              <peakYvalue>1287.85591931</peakYvalue>
            </peak>
            <peak number="33">
              <parameter name="Peak_Type" alias="PeakType" label="Type" group="Peak">1536</parameter>
              <parameter name="Peak_Area" alias="PeakArea" label="Area" group="Peak">281.537325391407</parameter>
              <parameter name="Peak_Height" alias="PeakHeight" label="Height" group="Peak">59.9711576608053</parameter>
              <peakXvalue>591.24</peakXvalue>
              <peakYvalue>148.58971915</peakYvalue>
            </peak>
            <peak number="34">
              <parameter name="Peak_Type" alias="PeakType" label="Type" group="Peak">1536</parameter>
              <parameter name="Peak_Area" alias="PeakArea" label="Area" group="Peak">6299.04265760318</parameter>
              <parameter name="Peak_Height" alias="PeakHeight" label="Height" group="Peak">1251.16249356376</parameter>
              <peakXvalue>597.99</peakXvalue>
              <peakYvalue>1341.68816068</peakYvalue>
            </peak>
            <peak number="35">
              <parameter name="Peak_Type" alias="PeakType" label="Type" group="Peak">1536</parameter>
              <parameter name="Peak_Area" alias="PeakArea" label="Area" group="Peak">246.369257650414</parameter>
              <parameter name="Peak_Height" alias="PeakHeight" label="Height" group="Peak">51.5040176401318</parameter>
              <peakXvalue>609.99</peakXvalue>
              <peakYvalue>145.42009476</peakYvalue>
            </peak>
            <peak number="36">
              <parameter name="Peak_Type" alias="PeakType" label="Type" group="Peak">16</parameter>
              <parameter name="rider_type" alias="RiderType" label="Rider Type" group="Peak">1</parameter>
              <parameter name="rider_start_slope" alias="RiderStartSlope" label="Rider Start Slope" group="Peak">5849.12490400005</parameter>
              <parameter name="rider_end_slope" alias="RiderEndSlope" label="Rider End Slope" group="Peak">5849.12490400005</parameter>
              <parameter name="Peak_Area" alias="PeakArea" label="Area" group="Peak">17.1002719937501</parameter>
              <parameter name="Peak_Height" alias="PeakHeight" label="Height" group="Peak">7.335551135</parameter>
              <peakXvalue>618.49</peakXvalue>
              <peakYvalue>125.43919519</peakYvalue>
            </peak>
            <peak number="37">
              <parameter name="Peak_Type" alias="PeakType" label="Type" group="Peak">1536</parameter>
              <parameter name="Peak_Area" alias="PeakArea" label="Area" group="Peak">824.221244004615</parameter>
              <parameter name="Peak_Height" alias="PeakHeight" label="Height" group="Peak">124.468970752108</parameter>
              <peakXvalue>625.49</peakXvalue>
              <peakYvalue>222.76432746</peakYvalue>
            </peak>
            <peak number="38">
              <parameter name="Peak_Type" alias="PeakType" label="Type" group="Peak">32</parameter>
              <parameter name="rider_type" alias="RiderType" label="Rider Type" group="Peak">1</parameter>
              <parameter name="rider_start_slope" alias="RiderStartSlope" label="Rider Start Slope" group="Peak">-8614.75058181817</parameter>
              <parameter name="rider_end_slope" alias="RiderEndSlope" label="Rider End Slope" group="Peak">-8614.75058181817</parameter>
              <parameter name="Peak_Area" alias="PeakArea" label="Area" group="Peak">30.8048110050006</parameter>
              <parameter name="Peak_Height" alias="PeakHeight" label="Height" group="Peak">11.5353409454545</parameter>
              <peakXvalue>632.49</peakXvalue>
              <peakYvalue>130.71183267</peakYvalue>
            </peak>
            <peak number="39">
              <parameter name="Peak_Type" alias="PeakType" label="Type" group="Peak">1536</parameter>
              <parameter name="Peak_Area" alias="PeakArea" label="Area" group="Peak">174.431590375677</parameter>
              <parameter name="Peak_Height" alias="PeakHeight" label="Height" group="Peak">43.1031922327965</parameter>
              <peakXvalue>639.74</peakXvalue>
              <peakYvalue>145.42466082</peakYvalue>
            </peak>
            <peak number="40">
              <parameter name="Peak_Type" alias="PeakType" label="Type" group="Peak">522</parameter>
              <parameter name="Peak_Area" alias="PeakArea" label="Area" group="Peak">394.136588608342</parameter>
              <parameter name="Peak_Height" alias="PeakHeight" label="Height" group="Peak">86.789719225754</parameter>
              <peakXvalue>646.49</peakXvalue>
              <peakYvalue>191.01829344</peakYvalue>
            </peak>
            <peak number="41">
              <parameter name="Peak_Type" alias="PeakType" label="Type" group="Peak">15</parameter>
              <parameter name="Peak_Area" alias="PeakArea" label="Area" group="Peak">766.6664512225</parameter>
              <parameter name="Peak_Height" alias="PeakHeight" label="Height" group="Peak">170.588018785745</parameter>
              <peakXvalue>659.74</peakXvalue>
              <peakYvalue>284.34931791</peakYvalue>
            </peak>
            <peak number="42">
              <parameter name="Peak_Type" alias="PeakType" label="Type" group="Peak">1029</parameter>
              <parameter name="Peak_Area" alias="PeakArea" label="Area" group="Peak">335.018280509165</parameter>
              <parameter name="Peak_Height" alias="PeakHeight" label="Height" group="Peak">85.8435069</parameter>
              <peakXvalue>673.99</peakXvalue>
              <peakYvalue>223.22462648</peakYvalue>
            </peak>
            <peak number="43">
              <parameter name="Peak_Type" alias="PeakType" label="Type" group="Peak">514</parameter>
              <parameter name="Peak_Area" alias="PeakArea" label="Area" group="Peak">351.443077143335</parameter>
              <parameter name="Peak_Height" alias="PeakHeight" label="Height" group="Peak">55.3450440133334</parameter>
              <peakXvalue>679.49</peakXvalue>
              <peakYvalue>188.4397339</peakYvalue>
            </peak>
            <peak number="44">
              <parameter name="Peak_Type" alias="PeakType" label="Type" group="Peak">11</parameter>
              <parameter name="Peak_Area" alias="PeakArea" label="Area" group="Peak">176.42219841</parameter>
              <parameter name="Peak_Height" alias="PeakHeight" label="Height" group="Peak">42.5511097888889</parameter>
              <peakXvalue>690.24</peakXvalue>
              <peakYvalue>166.37384938</peakYvalue>
            </peak>
            <peak number="45">
              <parameter name="Peak_Type" alias="PeakType" label="Type" group="Peak">15</parameter>
              <parameter name="Peak_Area" alias="PeakArea" label="Area" group="Peak">47.2464660462501</parameter>
              <parameter name="Peak_Height" alias="PeakHeight" label="Height" group="Peak">14.1903927067857</parameter>
              <peakXvalue>699.49</peakXvalue>
              <peakYvalue>129.6760876</peakYvalue>
            </peak>
            <peak number="46">
              <parameter name="Peak_Type" alias="PeakType" label="Type" group="Peak">1029</parameter>
              <parameter name="Peak_Area" alias="PeakArea" label="Area" group="Peak">232.264119542386</parameter>
              <parameter name="Peak_Height" alias="PeakHeight" label="Height" group="Peak">58.9517948803896</parameter>
              <peakXvalue>707.49</peakXvalue>
              <peakYvalue>170.38575416</peakYvalue>
            </peak>
            <peak number="47">
              <parameter name="Peak_Type" alias="PeakType" label="Type" group="Peak">514</parameter>
              <parameter name="Peak_Area" alias="PeakArea" label="Area" group="Peak">266.617912265114</parameter>
              <parameter name="Peak_Height" alias="PeakHeight" label="Height" group="Peak">48.8129956946753</parameter>
              <peakXvalue>712.99</peakXvalue>
              <peakYvalue>158.6968937</peakYvalue>
            </peak>
            <peak number="48">
              <parameter name="Peak_Type" alias="PeakType" label="Type" group="Peak">11</parameter>
              <parameter name="Peak_Area" alias="PeakArea" label="Area" group="Peak">260.653658733749</parameter>
              <parameter name="Peak_Height" alias="PeakHeight" label="Height" group="Peak">33.3501162745312</parameter>
              <peakXvalue>729.99</peakXvalue>
              <peakYvalue>136.96546093</peakYvalue>
            </peak>
            <peak number="49">
              <parameter name="Peak_Type" alias="PeakType" label="Type" group="Peak">15</parameter>
              <parameter name="Peak_Area" alias="PeakArea" label="Area" group="Peak">105.199895915</parameter>
              <parameter name="Peak_Height" alias="PeakHeight" label="Height" group="Peak">17.9673277295919</parameter>
              <peakXvalue>744.74</peakXvalue>
              <peakYvalue>118.30568429</peakYvalue>
            </peak>
            <peak number="50">
              <parameter name="Peak_Type" alias="PeakType" label="Type" group="Peak">7</parameter>
              <parameter name="Peak_Area" alias="PeakArea" label="Area" group="Peak">23.48020168</parameter>
              <parameter name="Peak_Height" alias="PeakHeight" label="Height" group="Peak">9.17507663210519</parameter>
              <peakXvalue>758.49</peakXvalue>
              <peakYvalue>119.84818237</peakYvalue>
            </peak>
            <peak number="51">
              <parameter name="Peak_Type" alias="PeakType" label="Type" group="Peak">11</parameter>
              <parameter name="Peak_Area" alias="PeakArea" label="Area" group="Peak">516.469036664999</parameter>
              <parameter name="Peak_Height" alias="PeakHeight" label="Height" group="Peak">105.065625281311</parameter>
              <peakXvalue>768.49</peakXvalue>
              <peakYvalue>214.40095978</peakYvalue>
            </peak>
            <peak number="52">
              <parameter name="Peak_Type" alias="PeakType" label="Type" group="Peak">7</parameter>
              <parameter name="Peak_Area" alias="PeakArea" label="Area" group="Peak">30.4767442962499</parameter>
              <parameter name="Peak_Height" alias="PeakHeight" label="Height" group="Peak">9.78299643499999</parameter>
              <peakXvalue>779.24</peakXvalue>
              <peakYvalue>114.41887925</peakYvalue>
            </peak>
            <peak number="53">
              <parameter name="Peak_Type" alias="PeakType" label="Type" group="Peak">11</parameter>
              <parameter name="Peak_Area" alias="PeakArea" label="Area" group="Peak">21.5913961349999</parameter>
              <parameter name="Peak_Height" alias="PeakHeight" label="Height" group="Peak">5.69868008000002</parameter>
              <peakXvalue>786.74</peakXvalue>
              <peakYvalue>108.83604221</peakYvalue>
            </peak>
            <peak number="54">
              <parameter name="Peak_Type" alias="PeakType" label="Type" group="Peak">15</parameter>
              <parameter name="Peak_Area" alias="PeakArea" label="Area" group="Peak">63.9704173424998</parameter>
              <parameter name="Peak_Height" alias="PeakHeight" label="Height" group="Peak">8.62060937896553</parameter>
              <peakXvalue>805.24</peakXvalue>
              <peakYvalue>110.72437999</peakYvalue>
            </peak>
            <peak number="55">
              <parameter name="Peak_Type" alias="PeakType" label="Type" group="Peak">1029</parameter>
              <parameter name="Peak_Area" alias="PeakArea" label="Area" group="Peak">77.1913965302152</parameter>
              <parameter name="Peak_Height" alias="PeakHeight" label="Height" group="Peak">17.4504838773437</parameter>
              <peakXvalue>820.49</peakXvalue>
              <peakYvalue>117.76455426</peakYvalue>
            </peak>
            <peak number="56">
              <parameter name="Peak_Type" alias="PeakType" label="Type" group="Peak">514</parameter>
              <parameter name="Peak_Area" alias="PeakArea" label="Area" group="Peak">134.393993206034</parameter>
              <parameter name="Peak_Height" alias="PeakHeight" label="Height" group="Peak">30.6311588567188</parameter>
              <peakXvalue>825.49</peakXvalue>
              <peakYvalue>132.40861588</peakYvalue>
            </peak>
            <peak number="57">
              <parameter name="Peak_Type" alias="PeakType" label="Type" group="Peak">11</parameter>
              <parameter name="Peak_Area" alias="PeakArea" label="Area" group="Peak">18.6431031362503</parameter>
              <parameter name="Peak_Height" alias="PeakHeight" label="Height" group="Peak">5.47325237035717</parameter>
              <peakXvalue>833.99</peakXvalue>
              <peakYvalue>106.70993843</peakYvalue>
            </peak>
            <peak number="58">
              <parameter name="Peak_Type" alias="PeakType" label="Type" group="Peak">15</parameter>
              <parameter name="Peak_Area" alias="PeakArea" label="Area" group="Peak">180.0021712075</parameter>
              <parameter name="Peak_Height" alias="PeakHeight" label="Height" group="Peak">36.0429285472131</parameter>
              <peakXvalue>844.49</peakXvalue>
              <peakYvalue>132.68248114</peakYvalue>
            </peak>
            <peak number="59">
              <parameter name="Peak_Type" alias="PeakType" label="Type" group="Peak">15</parameter>
              <parameter name="Peak_Area" alias="PeakArea" label="Area" group="Peak">247.1784317925</parameter>
              <parameter name="Peak_Height" alias="PeakHeight" label="Height" group="Peak">36.1097102664516</parameter>
              <peakXvalue>862.99</peakXvalue>
              <peakYvalue>132.6917277</peakYvalue>
            </peak>
            <peak number="60">
              <parameter name="Peak_Type" alias="PeakType" label="Type" group="Peak">15</parameter>
              <parameter name="Peak_Area" alias="PeakArea" label="Area" group="Peak">87.4418885200005</parameter>
              <parameter name="Peak_Height" alias="PeakHeight" label="Height" group="Peak">17.58785416</parameter>
              <peakXvalue>913.49</peakXvalue>
              <peakYvalue>127.41152277</peakYvalue>
            </peak>
            <peak number="61">
              <parameter name="Peak_Type" alias="PeakType" label="Type" group="Peak">7</parameter>
              <parameter name="Peak_Area" alias="PeakArea" label="Area" group="Peak">22.2818177212498</parameter>
              <parameter name="Peak_Height" alias="PeakHeight" label="Height" group="Peak">6.14484881733334</parameter>
              <peakXvalue>924.74</peakXvalue>
              <peakYvalue>112.03776442</peakYvalue>
            </peak>
            <peak number="62">
              <parameter name="Peak_Type" alias="PeakType" label="Type" group="Peak">11</parameter>
              <parameter name="Peak_Area" alias="PeakArea" label="Area" group="Peak">90.3460065599997</parameter>
              <parameter name="Peak_Height" alias="PeakHeight" label="Height" group="Peak">16.2395644553192</parameter>
              <peakXvalue>935.24</peakXvalue>
              <peakYvalue>120.07384102</peakYvalue>
            </peak>
            <peak number="63">
              <parameter name="Peak_Type" alias="PeakType" label="Type" group="Peak">1029</parameter>
              <parameter name="Peak_Area" alias="PeakArea" label="Area" group="Peak">158.595373444579</parameter>
              <parameter name="Peak_Height" alias="PeakHeight" label="Height" group="Peak">17.7300874849474</parameter>
              <peakXvalue>955.99</peakXvalue>
              <peakYvalue>119.44013985</peakYvalue>
            </peak>
            <peak number="64">
              <parameter name="Peak_Type" alias="PeakType" label="Type" group="Peak">522</parameter>
              <parameter name="Peak_Area" alias="PeakArea" label="Area" group="Peak">55.866347975421</parameter>
              <parameter name="Peak_Height" alias="PeakHeight" label="Height" group="Peak">11.4086391125263</parameter>
              <peakXvalue>963.24</peakXvalue>
              <peakYvalue>113.71162991</peakYvalue>
            </peak>
            <peak number="65">
              <parameter name="Peak_Type" alias="PeakType" label="Type" group="Peak">15</parameter>
              <parameter name="Peak_Area" alias="PeakArea" label="Area" group="Peak">60.4311689474999</parameter>
              <parameter name="Peak_Height" alias="PeakHeight" label="Height" group="Peak">7.90129012413792</parameter>
              <peakXvalue>976.74</peakXvalue>
              <peakYvalue>112.27038431</peakYvalue>
            </peak>
            <peak number="66">
              <parameter name="Peak_Type" alias="PeakType" label="Type" group="Peak">1029</parameter>
              <parameter name="Peak_Area" alias="PeakArea" label="Area" group="Peak">157.424254086925</parameter>
              <parameter name="Peak_Height" alias="PeakHeight" label="Height" group="Peak">20.337362488077</parameter>
              <peakXvalue>1000.74</peakXvalue>
              <peakYvalue>119.02604942</peakYvalue>
            </peak>
            <peak number="67">
              <parameter name="Peak_Type" alias="PeakType" label="Type" group="Peak">1536</parameter>
              <parameter name="Peak_Area" alias="PeakArea" label="Area" group="Peak">302.611910938966</parameter>
              <parameter name="Peak_Height" alias="PeakHeight" label="Height" group="Peak">44.0781562621635</parameter>
              <peakXvalue>1013.99</peakXvalue>
              <peakYvalue>145.96324449</peakYvalue>
            </peak>
            <peak number="68">
              <parameter name="Peak_Type" alias="PeakType" label="Type" group="Peak">514</parameter>
              <parameter name="Peak_Area" alias="PeakArea" label="Area" group="Peak">329.309119675361</parameter>
              <parameter name="Peak_Height" alias="PeakHeight" label="Height" group="Peak">41.3411718094231</parameter>
              <peakXvalue>1027.74</peakXvalue>
              <peakYvalue>146.54328025</peakYvalue>
            </peak>
            <peak number="69">
              <parameter name="Peak_Type" alias="PeakType" label="Type" group="Peak">32</parameter>
              <parameter name="rider_type" alias="RiderType" label="Rider Type" group="Peak">1</parameter>
              <parameter name="rider_start_slope" alias="RiderStartSlope" label="Rider Start Slope" group="Peak">-1506.98215264863</parameter>
              <parameter name="rider_end_slope" alias="RiderEndSlope" label="Rider End Slope" group="Peak">-1506.98215264863</parameter>
              <parameter name="Peak_Area" alias="PeakArea" label="Area" group="Peak">23.9803269499998</parameter>
              <parameter name="Peak_Height" alias="PeakHeight" label="Height" group="Peak">6.30502923891892</parameter>
              <peakXvalue>1040.49</peakXvalue>
              <peakYvalue>118.66823178</peakYvalue>
            </peak>
            <peak number="70">
              <parameter name="Peak_Type" alias="PeakType" label="Type" group="Peak">11</parameter>
              <parameter name="Peak_Area" alias="PeakArea" label="Area" group="Peak">145.8768485875</parameter>
              <parameter name="Peak_Height" alias="PeakHeight" label="Height" group="Peak">18.0855539685715</parameter>
              <peakXvalue>1057.99</peakXvalue>
              <peakYvalue>124.08605661</peakYvalue>
            </peak>
            <peak number="71">
              <parameter name="Peak_Type" alias="PeakType" label="Type" group="Peak">1029</parameter>
              <parameter name="Peak_Area" alias="PeakArea" label="Area" group="Peak">28.6411135910853</parameter>
              <parameter name="Peak_Height" alias="PeakHeight" label="Height" group="Peak">7.19663602305387</parameter>
              <peakXvalue>1070.24</peakXvalue>
              <peakYvalue>111.74345088</peakYvalue>
            </peak>
            <peak number="72">
              <parameter name="Peak_Type" alias="PeakType" label="Type" group="Peak">1536</parameter>
              <parameter name="Peak_Area" alias="PeakArea" label="Area" group="Peak">84.8480787412046</parameter>
              <parameter name="Peak_Height" alias="PeakHeight" label="Height" group="Peak">10.067793244491</parameter>
              <peakXvalue>1077.74</peakXvalue>
              <peakYvalue>115.51039922</peakYvalue>
            </peak>
            <peak number="73">
              <parameter name="Peak_Type" alias="PeakType" label="Type" group="Peak">522</parameter>
              <parameter name="Peak_Area" alias="PeakArea" label="Area" group="Peak">165.124177715211</parameter>
              <parameter name="Peak_Height" alias="PeakHeight" label="Height" group="Peak">17.4385160669461</parameter>
              <peakXvalue>1100.99</peakXvalue>
              <peakYvalue>125.65807451</peakYvalue>
            </peak>
            <peak number="74">
              <parameter name="Peak_Type" alias="PeakType" label="Type" group="Peak">7</parameter>
              <parameter name="Peak_Area" alias="PeakArea" label="Area" group="Peak">134.986011170001</parameter>
              <parameter name="Peak_Height" alias="PeakHeight" label="Height" group="Peak">14.5747938422223</parameter>
              <peakXvalue>1113.24</peakXvalue>
              <peakYvalue>128.98983838</peakYvalue>
            </peak>
            <peak number="75">
              <parameter name="Peak_Type" alias="PeakType" label="Type" group="Peak">11</parameter>
              <parameter name="Peak_Area" alias="PeakArea" label="Area" group="Peak">92564.8228843899</parameter>
              <parameter name="Peak_Height" alias="PeakHeight" label="Height" group="Peak">4923.13802380713</parameter>
              <peakXvalue>1165.99</peakXvalue>
              <peakYvalue>5000</peakYvalue>
            </peak>
            <peak number="76">
              <parameter name="Peak_Type" alias="PeakType" label="Type" group="Peak">32</parameter>
              <parameter name="rider_type" alias="RiderType" label="Rider Type" group="Peak">1</parameter>
              <parameter name="rider_start_slope" alias="RiderStartSlope" label="Rider Start Slope" group="Peak">-137079.541664638</parameter>
              <parameter name="rider_end_slope" alias="RiderEndSlope" label="Rider End Slope" group="Peak">-137079.541664638</parameter>
              <parameter name="Peak_Area" alias="PeakArea" label="Area" group="Peak">617.258981775006</parameter>
              <parameter name="Peak_Height" alias="PeakHeight" label="Height" group="Peak">223.204977930402</parameter>
              <peakXvalue>1186.99</peakXvalue>
              <peakYvalue>585.87424646</peakYvalue>
            </peak>
            <peak number="77">
              <parameter name="Peak_Type" alias="PeakType" label="Type" group="Peak">15</parameter>
              <parameter name="Peak_Area" alias="PeakArea" label="Area" group="Peak">31.1080102174996</parameter>
              <parameter name="Peak_Height" alias="PeakHeight" label="Height" group="Peak">7.23762539666649</parameter>
              <peakXvalue>1225.99</peakXvalue>
              <peakYvalue>22.00842753</peakYvalue>
            </peak>
            <peak number="78">
              <parameter name="Peak_Type" alias="PeakType" label="Type" group="Peak">15</parameter>
              <parameter name="Peak_Area" alias="PeakArea" label="Area" group="Peak">47.9665012874998</parameter>
              <parameter name="Peak_Height" alias="PeakHeight" label="Height" group="Peak">11.9999215728571</parameter>
              <peakXvalue>1272.74</peakXvalue>
              <peakYvalue>-1.95976187</peakYvalue>
            </peak>
            <peak number="79">
              <parameter name="Peak_Type" alias="PeakType" label="Type" group="Peak">1029</parameter>
              <parameter name="Peak_Area" alias="PeakArea" label="Area" group="Peak">2230.78997501925</parameter>
              <parameter name="Peak_Height" alias="PeakHeight" label="Height" group="Peak">131.167491868127</parameter>
              <peakXvalue>1527.49</peakXvalue>
              <peakYvalue>74.9939216</peakYvalue>
            </peak>
            <peak number="80">
              <parameter name="Peak_Type" alias="PeakType" label="Type" group="Peak">522</parameter>
              <parameter name="Peak_Area" alias="PeakArea" label="Area" group="Peak">1960.72352299825</parameter>
              <parameter name="Peak_Height" alias="PeakHeight" label="Height" group="Peak">139.632507888678</parameter>
              <peakXvalue>1535.24</peakXvalue>
              <peakYvalue>83.87480432</peakYvalue>
            </peak>
          </peaktable>
        </Ydata>
      </Xdata>
    </trace>
  </experiment>
  <experiment name="pLemo + LdtD (2000 uM) 1">
    <collectdate>2026-02-23T06:21:32Z</collectdate>
    <parameter name="type" alias="SampleType" label="Type" group="Injection">SAMPLE</parameter>
    <trace name="UV_VIS_1" technique="CHROM">
      <parameter name="detector_maximum_value" alias="detector_maximum_value" label="detector">21.47483647</parameter>
      <parameter name="detector_minimum_value" alias="detector_minimum_value" label="detector">-21.47483647</parameter>
      <Xdata label="Seconds" units="SECONDS" valueorder="ORDERED">
        <values byteorder="INTEL" format="FLOAT64" numvalues="7201">uB6F61G4zj9bj8L1KFzfP65H4XoUruc/rkfhehSu7z/Xo3A9CtfzP9ejcD0K1/c/16NwPQrX+z/W
o3A9Ctf/P+xRuB6F6wFA7FG4HoXrA0DsUbgehesFQOxRuB6F6wdA61G4HoXrCUDrUbgehesLQOtR
uB6F6w1A7FG4HoXrD0D2KFyPwvUQQPYoXI/C9RFA9ihcj8L1EkD2KFyPwvUTQPYoXI/C9RRA9ihc
j8L1FUD2KFyPwvUWQPYoXI/C9RdA9Shcj8L1GED1KFyPwvUZQPUoXI/C9RpA9ihcj8L1G0D2KFyP
wvUcQPYoXI/C9R1A9ihcj8L1HkD1KFyPwvUfQHsUrkfheiBAehSuR+H6IEB7FK5H4XohQHsUrkfh
+iFAexSuR+F6IkB7FK5H4foiQHsUrkfheiNAexSuR+H6I0B7FK5H4XokQHsUrkfh+iRAexSuR+F6
JUB7FK5H4folQHsUrkfheiZAexSuR+H6JkB6FK5H4XonQHsUrkfh+idAehSuR+F6KEB7FK5H4foo
QHsUrkfheilAexSuR+H6KUB7FK5H4XoqQHsUrkfh+ipAexSuR+F6K0B7FK5H4forQHsUrkfheixA
exSuR+H6LEB7FK5H4XotQHsUrkfh+i1AexSuR+F6LkB6FK5H4fouQHoUrkfhei9AexSuR+H6L0A9
CtejcD0wQD0K16NwfTBAPgrXo3C9MEA+CtejcP0wQD0K16NwPTFAPQrXo3B9MUA+CtejcL0xQD4K
16Nw/TFAPQrXo3A9MkA9CtejcH0yQD4K16NwvTJAPgrXo3D9MkA9CtejcD0zQD0K16NwfTNAPgrX
o3C9M0A9CtejcP0zQD0K16NwPTRAPgrXo3B9NEA+CtejcL00QD0K16Nw/TRAPQrXo3A9NUA+Ctej
cH01QD4K16NwvTVAPQrXo3D9NUA9CtejcD02QD4K16NwfTZAPgrXo3C9NkA9CtejcP02QD0K16Nw
PTdAPgrXo3B9N0A9CtejcL03QD0K16Nw/TdAPgrXo3A9OEA+CtejcH04QD0K16NwvThAPQrXo3D9
OEA+CtejcD05QD4K16NwfTlAPQrXo3C9OUA9CtejcP05QD4K16NwPTpAPgrXo3B9OkA9CtejcL06
QD0K16Nw/TpAPgrXo3A9O0A9CtejcH07QD0K16NwvTtAPgrXo3D9O0A+CtejcD08QD0K16NwfTxA
PQrXo3C9PEA+CtejcP08QD4K16NwPT1APQrXo3B9PUA9CtejcL09QD4K16Nw/T1APgrXo3A9PkA9
CtejcH0+QD0K16NwvT5APQrXo3D9PkA+CtejcD0/QD4K16NwfT9APgrXo3C9P0A+CtejcP0/QB+F
61G4HkBAH4XrUbg+QEAehetRuF5AQB6F61G4fkBAH4XrUbieQEAfhetRuL5AQB+F61G43kBAH4Xr
Ubj+QEAfhetRuB5BQB6F61G4PkFAHoXrUbheQUAfhetRuH5BQB+F61G4nkFAH4XrUbi+QUAfhetR
uN5BQB+F61G4/kFAH4XrUbgeQkAehetRuD5CQB6F61G4XkJAH4XrUbh+QkAfhetRuJ5CQB+F61G4
vkJAH4XrUbjeQkAfhetRuP5CQB6F61G4HkNAHoXrUbg+Q0AfhetRuF5DQB+F61G4fkNAH4XrUbie
Q0AfhetRuL5DQB+F61G43kNAH4XrUbj+Q0AehetRuB5EQB6F61G4PkRAH4XrUbheREAfhetRuH5E
QB+F61G4nkRAH4XrUbi+REAfhetRuN5EQB6F61G4/kRAHoXrUbgeRUAfhetRuD5FQB+F61G4XkVA
H4XrUbh+RUAfhetRuJ5FQB+F61G4vkVAH4XrUbjeRUAehetRuP5FQB6F61G4HkZAH4XrUbg+RkAf
hetRuF5GQB+F61G4fkZAH4XrUbieRkAfhetRuL5GQB6F61G43kZAHoXrUbj+RkAfhetRuB5HQB+F
61G4PkdAH4XrUbheR0AfhetRuH5HQB+F61G4nkdAH4XrUbi+R0AehetRuN5HQB6F61G4/kdAH4Xr
UbgeSEAfhetRuD5IQB+F61G4XkhAH4XrUbh+SEAfhetRuJ5IQB6F61G4vkhAHoXrUbjeSEAfhetR
uP5IQB+F61G4HklAH4XrUbg+SUAfhetRuF5JQB+F61G4fklAH4XrUbieSUAehetRuL5JQB6F61G4
3klAH4XrUbj+SUAfhetRuB5KQB+F61G4PkpAH4XrUbheSkAfhetRuH5KQB6F61G4nkpAHoXrUbi+
SkAfhetRuN5KQB+F61G4/kpAH4XrUbgeS0AfhetRuD5LQB+F61G4XktAH4XrUbh+S0AehetRuJ5L
QB6F61G4vktAH4XrUbjeS0AfhetRuP5LQB+F61G4HkxAH4XrUbg+TEAfhetRuF5MQB6F61G4fkxA
HoXrUbieTEAfhetRuL5MQB+F61G43kxAH4XrUbj+TEAfhetRuB5NQB+F61G4Pk1AH4XrUbheTUAe
hetRuH5NQB6F61G4nk1AH4XrUbi+TUAfhetRuN5NQB+F61G4/k1AH4XrUbgeTkAfhetRuD5OQB6F
61G4Xk5AHoXrUbh+TkAehetRuJ5OQB6F61G4vk5AHoXrUbjeTkAehetRuP5OQCCF61G4Hk9AIIXr
Ubg+T0AfhetRuF5PQB+F61G4fk9AH4XrUbieT0AfhetRuL5PQB+F61G43k9AH4XrUbj+T0CPwvUo
XA9QQI/C9ShcH1BAj8L1KFwvUECPwvUoXD9QQI/C9ShcT1BAj8L1KFxfUECPwvUoXG9QQJDC9Shc
f1BAkML1KFyPUECQwvUoXJ9QQJDC9Shcr1BAkML1KFy/UECQwvUoXM9QQI/C9Shc31BAj8L1KFzv
UECPwvUoXP9QQI/C9ShcD1FAj8L1KFwfUUCPwvUoXC9RQI/C9ShcP1FAj8L1KFxPUUCPwvUoXF9R
QJDC9Shcb1FAkML1KFx/UUCQwvUoXI9RQJDC9Shcn1FAkML1KFyvUUCQwvUoXL9RQI/C9Shcz1FA
j8L1KFzfUUCPwvUoXO9RQI/C9Shc/1FAj8L1KFwPUkCPwvUoXB9SQI/C9ShcL1JAj8L1KFw/UkCP
wvUoXE9SQJDC9ShcX1JAkML1KFxvUkCQwvUoXH9SQJDC9Shcj1JAkML1KFyfUkCQwvUoXK9SQI/C
9Shcv1JAj8L1KFzPUkCPwvUoXN9SQI/C9Shc71JAj8L1KFz/UkCPwvUoXA9TQI/C9ShcH1NAj8L1
KFwvU0CPwvUoXD9TQJDC9ShcT1NAkML1KFxfU0CQwvUoXG9TQJDC9Shcf1NAkML1KFyPU0CQwvUo
XJ9TQI/C9Shcr1NAj8L1KFy/U0CPwvUoXM9TQI/C9Shc31NAj8L1KFzvU0CPwvUoXP9TQI/C9Shc
D1RAj8L1KFwfVECPwvUoXC9UQJDC9ShcP1RAkML1KFxPVECQwvUoXF9UQJDC9Shcb1RAkML1KFx/
VECQwvUoXI9UQI/C9Shcn1RAj8L1KFyvVECPwvUoXL9UQI/C9Shcz1RAj8L1KFzfVECPwvUoXO9U
QI/C9Shc/1RAj8L1KFwPVUCPwvUoXB9VQJDC9ShcL1VAkML1KFw/VUCQwvUoXE9VQJDC9ShcX1VA
kML1KFxvVUCQwvUoXH9VQI/C9Shcj1VAj8L1KFyfVUCPwvUoXK9VQI/C9Shcv1VAj8L1KFzPVUCP
wvUoXN9VQI/C9Shc71VAj8L1KFz/VUCPwvUoXA9WQJDC9ShcH1ZAkML1KFwvVkCQwvUoXD9WQJDC
9ShcT1ZAkML1KFxfVkCQwvUoXG9WQI/C9Shcf1ZAj8L1KFyPVkCPwvUoXJ9WQI/C9Shcr1ZAj8L1
KFy/VkCPwvUoXM9WQI/C9Shc31ZAj8L1KFzvVkCPwvUoXP9WQJDC9ShcD1dAkML1KFwfV0CQwvUo
XC9XQJDC9ShcP1dAkML1KFxPV0CQwvUoXF9XQI/C9Shcb1dAj8L1KFx/V0CPwvUoXI9XQI/C9Shc
n1dAj8L1KFyvV0CPwvUoXL9XQI/C9Shcz1dAj8L1KFzfV0CPwvUoXO9XQJDC9Shc/1dAkML1KFwP
WECQwvUoXB9YQJDC9ShcL1hAkML1KFw/WECQwvUoXE9YQI/C9ShcX1hAj8L1KFxvWECPwvUoXH9Y
QI/C9Shcj1hAj8L1KFyfWECPwvUoXK9YQI/C9Shcv1hAj8L1KFzPWECPwvUoXN9YQJDC9Shc71hA
kML1KFz/WECQwvUoXA9ZQJDC9ShcH1lAkML1KFwvWUCQwvUoXD9ZQI/C9ShcT1lAj8L1KFxfWUCP
wvUoXG9ZQI/C9Shcf1lAj8L1KFyPWUCPwvUoXJ9ZQI/C9Shcr1lAj8L1KFy/WUCPwvUoXM9ZQJDC
9Shc31lAkML1KFzvWUCQwvUoXP9ZQJDC9ShcD1pAkML1KFwfWkCQwvUoXC9aQI/C9ShcP1pAj8L1
KFxPWkCPwvUoXF9aQI/C9Shcb1pAj8L1KFx/WkCPwvUoXI9aQI/C9Shcn1pAj8L1KFyvWkCPwvUo
XL9aQJDC9Shcz1pAkML1KFzfWkCQwvUoXO9aQJDC9Shc/1pAkML1KFwPW0CQwvUoXB9bQI/C9Shc
L1tAj8L1KFw/W0CPwvUoXE9bQI/C9ShcX1tAj8L1KFxvW0CPwvUoXH9bQI/C9Shcj1tAj8L1KFyf
W0CPwvUoXK9bQJDC9Shcv1tAkML1KFzPW0CQwvUoXN9bQJDC9Shc71tAkML1KFz/W0CQwvUoXA9c
QI/C9ShcH1xAj8L1KFwvXECPwvUoXD9cQI/C9ShcT1xAj8L1KFxfXECPwvUoXG9cQI/C9Shcf1xA
j8L1KFyPXECPwvUoXJ9cQJDC9Shcr1xAkML1KFy/XECQwvUoXM9cQJDC9Shc31xAkML1KFzvXECQ
wvUoXP9cQI/C9ShcD11Aj8L1KFwfXUCPwvUoXC9dQI/C9ShcP11Aj8L1KFxPXUCPwvUoXF9dQI/C
9Shcb11Aj8L1KFx/XUCPwvUoXI9dQJDC9Shcn11AkML1KFyvXUCQwvUoXL9dQJDC9Shcz11AkML1
KFzfXUCQwvUoXO9dQI/C9Shc/11Aj8L1KFwPXkCQwvUoXB9eQI/C9ShcL15AkML1KFw/XkCPwvUo
XE9eQJDC9ShcX15Aj8L1KFxvXkCQwvUoXH9eQI/C9Shcj15AkML1KFyfXkCPwvUoXK9eQJDC9Shc
v15Aj8L1KFzPXkCQwvUoXN9eQI7C9Shc715Aj8L1KFz/XkCQwvUoXA9fQI/C9ShcH19AkML1KFwv
X0CPwvUoXD9fQJDC9ShcT19Aj8L1KFxfX0CQwvUoXG9fQI/C9Shcf19AkML1KFyPX0CPwvUoXJ9f
QJDC9Shcr19Aj8L1KFy/X0CQwvUoXM9fQI7C9Shc319Aj8L1KFzvX0CQwvUoXP9fQEjhehSuB2BA
SOF6FK4PYEBI4XoUrhdgQEjhehSuH2BASOF6FK4nYEBI4XoUri9gQEfhehSuN2BASOF6FK4/YEBH
4XoUrkdgQEjhehSuT2BAR+F6FK5XYEBI4XoUrl9gQEfhehSuZ2BASOF6FK5vYEBI4XoUrndgQEjh
ehSuf2BASOF6FK6HYEBI4XoUro9gQEjhehSul2BASOF6FK6fYEBI4XoUrqdgQEfhehSur2BASOF6
FK63YEBH4XoUrr9gQEjhehSux2BAR+F6FK7PYEBI4XoUrtdgQEfhehSu32BASOF6FK7nYEBI4XoU
ru9gQEjhehSu92BASOF6FK7/YEBI4XoUrgdhQEjhehSuD2FASOF6FK4XYUBI4XoUrh9hQEfhehSu
J2FASOF6FK4vYUBH4XoUrjdhQEjhehSuP2FAR+F6FK5HYUBI4XoUrk9hQEfhehSuV2FASOF6FK5f
YUBI4XoUrmdhQEjhehSub2FASOF6FK53YUBI4XoUrn9hQEjhehSuh2FASOF6FK6PYUBI4XoUrpdh
QEfhehSun2FASOF6FK6nYUBH4XoUrq9hQEjhehSut2FAR+F6FK6/YUBI4XoUrsdhQEfhehSuz2FA
SOF6FK7XYUBI4XoUrt9hQEjhehSu52FASOF6FK7vYUBI4XoUrvdhQEjhehSu/2FASOF6FK4HYkBI
4XoUrg9iQEfhehSuF2JASOF6FK4fYkBH4XoUridiQEjhehSuL2JAR+F6FK43YkBI4XoUrj9iQEfh
ehSuR2JASOF6FK5PYkBI4XoUrldiQEjhehSuX2JASOF6FK5nYkBI4XoUrm9iQEjhehSud2JASOF6
FK5/YkBI4XoUrodiQEfhehSuj2JASOF6FK6XYkBH4XoUrp9iQEjhehSup2JAR+F6FK6vYkBI4XoU
rrdiQEfhehSuv2JASOF6FK7HYkBI4XoUrs9iQEjhehSu12JASOF6FK7fYkBI4XoUrudiQEjhehSu
72JASOF6FK73YkBI4XoUrv9iQEfhehSuB2NASOF6FK4PY0BH4XoUrhdjQEjhehSuH2NAR+F6FK4n
Y0BI4XoUri9jQEfhehSuN2NASOF6FK4/Y0BI4XoUrkdjQEjhehSuT2NASOF6FK5XY0BI4XoUrl9j
QEjhehSuZ2NASOF6FK5vY0BI4XoUrndjQEfhehSuf2NASOF6FK6HY0BH4XoUro9jQEjhehSul2NA
R+F6FK6fY0BI4XoUrqdjQEfhehSur2NASOF6FK63Y0BI4XoUrr9jQEjhehSux2NASOF6FK7PY0BI
4XoUrtdjQEjhehSu32NASOF6FK7nY0BI4XoUru9jQEfhehSu92NASOF6FK7/Y0BH4XoUrgdkQEjh
ehSuD2RAR+F6FK4XZEBI4XoUrh9kQEfhehSuJ2RASOF6FK4vZEBI4XoUrjdkQEjhehSuP2RASOF6
FK5HZEBI4XoUrk9kQEjhehSuV2RASOF6FK5fZEBI4XoUrmdkQEfhehSub2RASOF6FK53ZEBH4XoU
rn9kQEjhehSuh2RAR+F6FK6PZEBI4XoUrpdkQEfhehSun2RASOF6FK6nZEBI4XoUrq9kQEjhehSu
t2RASOF6FK6/ZEBI4XoUrsdkQEjhehSuz2RASOF6FK7XZEBI4XoUrt9kQEfhehSu52RASOF6FK7v
ZEBH4XoUrvdkQEjhehSu/2RAR+F6FK4HZUBI4XoUrg9lQEfhehSuF2VASOF6FK4fZUBI4XoUridl
QEjhehSuL2VASOF6FK43ZUBI4XoUrj9lQEjhehSuR2VASOF6FK5PZUBI4XoUrldlQEfhehSuX2VA
SOF6FK5nZUBH4XoUrm9lQEjhehSud2VAR+F6FK5/ZUBI4XoUrodlQEfhehSuj2VASOF6FK6XZUBI
4XoUrp9lQEjhehSup2VASOF6FK6vZUBI4XoUrrdlQEjhehSuv2VASOF6FK7HZUBI4XoUrs9lQEfh
ehSu12VASOF6FK7fZUBH4XoUrudlQEjhehSu72VAR+F6FK73ZUBI4XoUrv9lQEfhehSuB2ZASOF6
FK4PZkBI4XoUrhdmQEjhehSuH2ZASOF6FK4nZkBI4XoUri9mQEjhehSuN2ZASOF6FK4/ZkBI4XoU
rkdmQEfhehSuT2ZASOF6FK5XZkBH4XoUrl9mQEjhehSuZ2ZAR+F6FK5vZkBI4XoUrndmQEfhehSu
f2ZASOF6FK6HZkBI4XoUro9mQEjhehSul2ZASOF6FK6fZkBI4XoUrqdmQEjhehSur2ZASOF6FK63
ZkBI4XoUrr9mQEfhehSux2ZASOF6FK7PZkBH4XoUrtdmQEjhehSu32ZAR+F6FK7nZkBI4XoUru9m
QEfhehSu92ZASOF6FK7/ZkBI4XoUrgdnQEjhehSuD2dASOF6FK4XZ0BI4XoUrh9nQEjhehSuJ2dA
SOF6FK4vZ0BI4XoUrjdnQEfhehSuP2dASOF6FK5HZ0BH4XoUrk9nQEjhehSuV2dAR+F6FK5fZ0BI
4XoUrmdnQEfhehSub2dASOF6FK53Z0BI4XoUrn9nQEjhehSuh2dASOF6FK6PZ0BI4XoUrpdnQEjh
ehSun2dASOF6FK6nZ0BI4XoUrq9nQEfhehSut2dASOF6FK6/Z0BH4XoUrsdnQEjhehSuz2dAR+F6
FK7XZ0BI4XoUrt9nQEfhehSu52dASOF6FK7vZ0BI4XoUrvdnQEjhehSu/2dASOF6FK4HaEBI4XoU
rg9oQEjhehSuF2hASOF6FK4faEBI4XoUridoQEfhehSuL2hASOF6FK43aEBH4XoUrj9oQEjhehSu
R2hAR+F6FK5PaEBI4XoUrldoQEfhehSuX2hASOF6FK5naEBI4XoUrm9oQEjhehSud2hASOF6FK5/
aEBI4XoUrodoQEjhehSuj2hASOF6FK6XaEBI4XoUrp9oQEfhehSup2hASOF6FK6vaEBH4XoUrrdo
QEjhehSuv2hAR+F6FK7HaEBI4XoUrs9oQEfhehSu12hASOF6FK7faEBI4XoUrudoQEjhehSu72hA
SOF6FK73aEBI4XoUrv9oQEjhehSuB2lASOF6FK4PaUBI4XoUrhdpQEfhehSuH2lASOF6FK4naUBH
4XoUri9pQEjhehSuN2lAR+F6FK4/aUBI4XoUrkdpQEfhehSuT2lASOF6FK5XaUBI4XoUrl9pQEjh
ehSuZ2lASOF6FK5vaUBI4XoUrndpQEjhehSuf2lASOF6FK6HaUBI4XoUro9pQEfhehSul2lASOF6
FK6faUBH4XoUrqdpQEjhehSur2lAR+F6FK63aUBI4XoUrr9pQEfhehSux2lASOF6FK7PaUBI4XoU
rtdpQEjhehSu32lASOF6FK7naUBI4XoUru9pQEjhehSu92lASOF6FK7/aUBI4XoUrgdqQEfhehSu
D2pASOF6FK4XakBH4XoUrh9qQEjhehSuJ2pAR+F6FK4vakBI4XoUrjdqQEfhehSuP2pASOF6FK5H
akBI4XoUrk9qQEjhehSuV2pASOF6FK5fakBI4XoUrmdqQEjhehSub2pASOF6FK53akBI4XoUrn9q
QEfhehSuh2pASOF6FK6PakBH4XoUrpdqQEjhehSun2pAR+F6FK6nakBI4XoUrq9qQEfhehSut2pA
SOF6FK6/akBI4XoUrsdqQEjhehSuz2pASOF6FK7XakBI4XoUrt9qQEjhehSu52pASOF6FK7vakBI
4XoUrvdqQEfhehSu/2pASOF6FK4Ha0BH4XoUrg9rQEjhehSuF2tAR+F6FK4fa0BI4XoUridrQEfh
ehSuL2tASOF6FK43a0BI4XoUrj9rQEjhehSuR2tASOF6FK5Pa0BI4XoUrldrQEjhehSuX2tASOF6
FK5na0BI4XoUrm9rQEfhehSud2tASOF6FK5/a0BH4XoUrodrQEjhehSuj2tAR+F6FK6Xa0BI4XoU
rp9rQEfhehSup2tASOF6FK6va0BI4XoUrrdrQEjhehSuv2tASOF6FK7Ha0BI4XoUrs9rQEjhehSu
12tASOF6FK7fa0BI4XoUrudrQEfhehSu72tASOF6FK73a0BH4XoUrv9rQEjhehSuB2xAR+F6FK4P
bEBI4XoUrhdsQEfhehSuH2xASOF6FK4nbEBI4XoUri9sQEjhehSuN2xASOF6FK4/bEBI4XoUrkds
QEjhehSuT2xASOF6FK5XbEBI4XoUrl9sQEfhehSuZ2xASOF6FK5vbEBH4XoUrndsQEjhehSuf2xA
R+F6FK6HbEBI4XoUro9sQEfhehSul2xASOF6FK6fbEBI4XoUrqdsQEjhehSur2xASOF6FK63bEBI
4XoUrr9sQEjhehSux2xASOF6FK7PbEBI4XoUrtdsQEfhehSu32xASOF6FK7nbEBH4XoUru9sQEjh
ehSu92xAR+F6FK7/bEBI4XoUrgdtQEfhehSuD21ASOF6FK4XbUBI4XoUrh9tQEjhehSuJ21ASOF6
FK4vbUBI4XoUrjdtQEjhehSuP21ASOF6FK5HbUBI4XoUrk9tQEfhehSuV21ASOF6FK5fbUBH4XoU
rmdtQEjhehSub21AR+F6FK53bUBI4XoUrn9tQEfhehSuh21ASOF6FK6PbUBI4XoUrpdtQEjhehSu
n21ASOF6FK6nbUBI4XoUrq9tQEjhehSut21ASOF6FK6/bUBI4XoUrsdtQEfhehSuz21ASOF6FK7X
bUBH4XoUrt9tQEjhehSu521AR+F6FK7vbUBI4XoUrvdtQEfhehSu/21AR+F6FK4HbkBI4XoUrg9u
QEjhehSuF25AR+F6FK4fbkBI4XoUriduQEjhehSuL25ASOF6FK43bkBH4XoUrj9uQEjhehSuR25A
SOF6FK5PbkBH4XoUrlduQEfhehSuX25ASOF6FK5nbkBI4XoUrm9uQEfhehSud25AR+F6FK5/bkBI
4XoUroduQEjhehSuj25AR+F6FK6XbkBI4XoUrp9uQEjhehSup25ASOF6FK6vbkBH4XoUrrduQEjh
ehSuv25ASOF6FK7HbkBH4XoUrs9uQEfhehSu125ASOF6FK7fbkBI4XoUruduQEfhehSu725AR+F6
FK73bkBI4XoUrv9uQEjhehSuB29AR+F6FK4Pb0BI4XoUrhdvQEjhehSuH29ASOF6FK4nb0BH4XoU
ri9vQEjhehSuN29ASOF6FK4/b0BH4XoUrkdvQEfhehSuT29ASOF6FK5Xb0BI4XoUrl9vQEfhehSu
Z29AR+F6FK5vb0BI4XoUrndvQEjhehSuf29AR+F6FK6Hb0BI4XoUro9vQEjhehSul29ASOF6FK6f
b0BH4XoUrqdvQEjhehSur29ASOF6FK63b0BH4XoUrr9vQEfhehSux29ASOF6FK7Pb0BI4XoUrtdv
QEfhehSu329AR+F6FK7nb0BI4XoUru9vQEjhehSu929AR+F6FK7/b0CkcD0K1wNwQKRwPQrXB3BA
pHA9CtcLcECkcD0K1w9wQKRwPQrXE3BApHA9CtcXcECkcD0K1xtwQKNwPQrXH3BApHA9CtcjcECk
cD0K1ydwQKRwPQrXK3BAo3A9CtcvcECkcD0K1zNwQKRwPQrXN3BApHA9Ctc7cECkcD0K1z9wQKRw
PQrXQ3BApHA9CtdHcECkcD0K10twQKRwPQrXT3BApHA9CtdTcECkcD0K11dwQKNwPQrXW3BApHA9
CtdfcECkcD0K12NwQKRwPQrXZ3BAo3A9CtdrcECkcD0K129wQKRwPQrXc3BApHA9Ctd3cECkcD0K
13twQKRwPQrXf3BApHA9CteDcECkcD0K14dwQKRwPQrXi3BApHA9CtePcECkcD0K15NwQKNwPQrX
l3BApHA9CtebcECkcD0K159wQKRwPQrXo3BAo3A9CtencECkcD0K16twQKRwPQrXr3BApHA9Ctez
cECkcD0K17dwQKRwPQrXu3BApHA9Cte/cECkcD0K18NwQKRwPQrXx3BApHA9CtfLcECkcD0K189w
QKNwPQrX03BApHA9CtfXcECkcD0K19twQKRwPQrX33BAo3A9CtfjcECkcD0K1+dwQKRwPQrX63BA
pHA9CtfvcECkcD0K1/NwQKRwPQrX93BApHA9Ctf7cECkcD0K1/9wQKRwPQrXA3FApHA9CtcHcUCk
cD0K1wtxQKNwPQrXD3FApHA9CtcTcUCkcD0K1xdxQKRwPQrXG3FAo3A9CtcfcUCkcD0K1yNxQKRw
PQrXJ3FApHA9CtcrcUCkcD0K1y9xQKRwPQrXM3FApHA9Ctc3cUCkcD0K1ztxQKRwPQrXP3FApHA9
CtdDcUCkcD0K10dxQKNwPQrXS3FApHA9CtdPcUCkcD0K11NxQKRwPQrXV3FAo3A9CtdbcUCkcD0K
119xQKRwPQrXY3FApHA9CtdncUCkcD0K12txQKRwPQrXb3FApHA9CtdzcUCkcD0K13dxQKRwPQrX
e3FApHA9Ctd/cUCkcD0K14NxQKNwPQrXh3FApHA9CteLcUCkcD0K149xQKRwPQrXk3FAo3A9CteX
cUCkcD0K15txQKRwPQrXn3FApHA9CtejcUCkcD0K16dxQKRwPQrXq3FApHA9CtevcUCkcD0K17Nx
QKRwPQrXt3FApHA9Cte7cUCkcD0K179xQKNwPQrXw3FApHA9CtfHcUCkcD0K18txQKRwPQrXz3FA
o3A9CtfTcUCkcD0K19dxQKRwPQrX23FApHA9CtffcUCkcD0K1+NxQKRwPQrX53FApHA9CtfrcUCk
cD0K1+9xQKRwPQrX83FApHA9Ctf3cUCkcD0K1/txQKNwPQrX/3FApHA9CtcDckCkcD0K1wdyQKRw
PQrXC3JAo3A9CtcPckCkcD0K1xNyQKRwPQrXF3JApHA9CtcbckCkcD0K1x9yQKRwPQrXI3JApHA9
CtcnckCkcD0K1ytyQKRwPQrXL3JApHA9CtczckCkcD0K1zdyQKNwPQrXO3JApHA9Ctc/ckCkcD0K
10NyQKRwPQrXR3JAo3A9CtdLckCkcD0K109yQKRwPQrXU3JApHA9CtdXckCkcD0K11tyQKRwPQrX
X3JApHA9CtdjckCkcD0K12dyQKRwPQrXa3JApHA9CtdvckCkcD0K13NyQKNwPQrXd3JApHA9Ctd7
ckCkcD0K139yQKRwPQrXg3JAo3A9CteHckCkcD0K14tyQKRwPQrXj3JApHA9CteTckCkcD0K15dy
QKRwPQrXm3JApHA9CtefckCkcD0K16NyQKRwPQrXp3JApHA9CterckCkcD0K169yQKNwPQrXs3JA
pHA9Cte3ckCkcD0K17tyQKRwPQrXv3JAo3A9CtfDckCkcD0K18dyQKRwPQrXy3JApHA9CtfPckCk
cD0K19NyQKRwPQrX13JApHA9CtfbckCkcD0K199yQKRwPQrX43JApHA9CtfnckCkcD0K1+tyQKNw
PQrX73JApHA9CtfzckCkcD0K1/dyQKRwPQrX+3JAo3A9Ctf/ckCkcD0K1wNzQKRwPQrXB3NApHA9
CtcLc0CkcD0K1w9zQKRwPQrXE3NApHA9CtcXc0CkcD0K1xtzQKRwPQrXH3NApHA9Ctcjc0CkcD0K
1ydzQKNwPQrXK3NApHA9Ctcvc0CkcD0K1zNzQKRwPQrXN3NAo3A9Ctc7c0CkcD0K1z9zQKRwPQrX
Q3NApHA9CtdHc0CkcD0K10tzQKRwPQrXT3NApHA9CtdTc0CkcD0K11dzQKRwPQrXW3NApHA9Ctdf
c0CkcD0K12NzQKNwPQrXZ3NApHA9Ctdrc0CkcD0K129zQKRwPQrXc3NAo3A9Ctd3c0CkcD0K13tz
QKRwPQrXf3NApHA9CteDc0CkcD0K14dzQKRwPQrXi3NApHA9CtePc0CkcD0K15NzQKRwPQrXl3NA
pHA9Ctebc0CkcD0K159zQKNwPQrXo3NApHA9Ctenc0CkcD0K16tzQKRwPQrXr3NAo3A9Ctezc0Ck
cD0K17dzQKRwPQrXu3NApHA9Cte/c0CkcD0K18NzQKRwPQrXx3NApHA9CtfLc0CkcD0K189zQKRw
PQrX03NApHA9CtfXc0CkcD0K19tzQKNwPQrX33NApHA9Ctfjc0CkcD0K1+dzQKRwPQrX63NAo3A9
Ctfvc0CkcD0K1/NzQKRwPQrX93NApHA9Ctf7c0CkcD0K1/9zQKRwPQrXA3RApHA9CtcHdECkcD0K
1wt0QKRwPQrXD3RApHA9CtcTdECkcD0K1xd0QKNwPQrXG3RApHA9CtcfdECkcD0K1yN0QKRwPQrX
J3RAo3A9CtcrdECkcD0K1y90QKRwPQrXM3RApHA9Ctc3dECkcD0K1zt0QKRwPQrXP3RApHA9CtdD
dECkcD0K10d0QKRwPQrXS3RApHA9CtdPdECkcD0K11N0QKNwPQrXV3RApHA9CtdbdECkcD0K1190
QKRwPQrXY3RAo3A9CtdndECkcD0K12t0QKRwPQrXb3RApHA9CtdzdECkcD0K13d0QKRwPQrXe3RA
pHA9Ctd/dECkcD0K14N0QKRwPQrXh3RApHA9CteLdECkcD0K1490QKNwPQrXk3RApHA9CteXdECk
cD0K15t0QKRwPQrXn3RAo3A9CtejdECkcD0K16d0QKRwPQrXq3RApHA9CtevdECkcD0K17N0QKRw
PQrXt3RApHA9Cte7dECkcD0K1790QKRwPQrXw3RApHA9CtfHdECkcD0K18t0QKNwPQrXz3RApHA9
CtfTdECkcD0K19d0QKRwPQrX23RAo3A9CtffdECkcD0K1+N0QKRwPQrX53RApHA9CtfrdECkcD0K
1+90QKRwPQrX83RApHA9Ctf3dECkcD0K1/t0QKRwPQrX/3RApHA9CtcDdUCkcD0K1wd1QKNwPQrX
C3VApHA9CtcPdUCkcD0K1xN1QKRwPQrXF3VAo3A9CtcbdUCkcD0K1x91QKRwPQrXI3VApHA9Ctcn
dUCkcD0K1yt1QKRwPQrXL3VApHA9CtczdUCkcD0K1zd1QKRwPQrXO3VApHA9Ctc/dUCkcD0K10N1
QKNwPQrXR3VApHA9CtdLdUCkcD0K1091QKRwPQrXU3VAo3A9CtdXdUCkcD0K11t1QKRwPQrXX3VA
pHA9CtdjdUCkcD0K12d1QKRwPQrXa3VApHA9CtdvdUCkcD0K13N1QKRwPQrXd3VApHA9Ctd7dUCk
cD0K1391QKNwPQrXg3VApHA9CteHdUCkcD0K14t1QKRwPQrXj3VAo3A9CteTdUCkcD0K15d1QKRw
PQrXm3VApHA9CtefdUCkcD0K16N1QKRwPQrXp3VApHA9CterdUCkcD0K1691QKRwPQrXs3VApHA9
Cte3dUCkcD0K17t1QKNwPQrXv3VApHA9CtfDdUCkcD0K18d1QKRwPQrXy3VAo3A9CtfPdUCkcD0K
19N1QKRwPQrX13VApHA9CtfbdUCkcD0K1991QKRwPQrX43VApHA9CtfndUCkcD0K1+t1QKRwPQrX
73VApHA9CtfzdUCkcD0K1/d1QKNwPQrX+3VApHA9Ctf/dUCkcD0K1wN2QKRwPQrXB3ZAo3A9CtcL
dkCkcD0K1w92QKRwPQrXE3ZApHA9CtcXdkCkcD0K1xt2QKRwPQrXH3ZApHA9CtcjdkCkcD0K1yd2
QKRwPQrXK3ZApHA9CtcvdkCkcD0K1zN2QKNwPQrXN3ZApHA9Ctc7dkCkcD0K1z92QKRwPQrXQ3ZA
o3A9CtdHdkCkcD0K10t2QKRwPQrXT3ZApHA9CtdTdkCkcD0K11d2QKRwPQrXW3ZApHA9CtdfdkCk
cD0K12N2QKRwPQrXZ3ZApHA9CtdrdkCkcD0K1292QKNwPQrXc3ZApHA9Ctd3dkCkcD0K13t2QKRw
PQrXf3ZAo3A9CteDdkCkcD0K14d2QKRwPQrXi3ZApHA9CtePdkCkcD0K15N2QKRwPQrXl3ZApHA9
CtebdkCkcD0K1592QKRwPQrXo3ZApHA9CtendkCkcD0K16t2QKNwPQrXr3ZApHA9CtezdkCkcD0K
17d2QKRwPQrXu3ZAo3A9Cte/dkCkcD0K18N2QKRwPQrXx3ZApHA9CtfLdkCkcD0K1892QKRwPQrX
03ZApHA9CtfXdkCkcD0K19t2QKRwPQrX33ZApHA9CtfjdkCkcD0K1+d2QKNwPQrX63ZApHA9Ctfv
dkCkcD0K1/N2QKRwPQrX93ZAo3A9Ctf7dkCkcD0K1/92QKRwPQrXA3dApHA9CtcHd0CkcD0K1wt3
QKRwPQrXD3dApHA9CtcTd0CkcD0K1xd3QKRwPQrXG3dApHA9Ctcfd0CkcD0K1yN3QKNwPQrXJ3dA
pHA9Ctcrd0CkcD0K1y93QKRwPQrXM3dAo3A9Ctc3d0CkcD0K1zt3QKRwPQrXP3dApHA9CtdDd0Ck
cD0K10d3QKRwPQrXS3dApHA9CtdPd0CkcD0K11N3QKRwPQrXV3dApHA9Ctdbd0CkcD0K1193QKNw
PQrXY3dApHA9Ctdnd0CkcD0K12t3QKRwPQrXb3dAo3A9Ctdzd0CkcD0K13d3QKRwPQrXe3dApHA9
Ctd/d0CkcD0K14N3QKRwPQrXh3dApHA9CteLd0CkcD0K1493QKRwPQrXk3dApHA9CteXd0CkcD0K
15t3QKNwPQrXn3dApHA9Ctejd0CkcD0K16d3QKRwPQrXq3dAo3A9Ctevd0CkcD0K17N3QKRwPQrX
t3dApHA9Cte7d0CkcD0K1793QKRwPQrXw3dApHA9CtfHd0CkcD0K18t3QKRwPQrXz3dApHA9CtfT
d0CkcD0K19d3QKNwPQrX23dApHA9Ctffd0CkcD0K1+N3QKRwPQrX53dAo3A9Ctfrd0CkcD0K1+93
QKRwPQrX83dApHA9Ctf3d0CkcD0K1/t3QKRwPQrX/3dApHA9CtcDeECkcD0K1wd4QKRwPQrXC3hA
pHA9CtcPeECkcD0K1xN4QKNwPQrXF3hApHA9CtcbeECkcD0K1x94QKRwPQrXI3hAo3A9CtcneECk
cD0K1yt4QKRwPQrXL3hApHA9CtczeECkcD0K1zd4QKRwPQrXO3hApHA9Ctc/eECkcD0K10N4QKRw
PQrXR3hApHA9CtdLeECkcD0K1094QKNwPQrXU3hApHA9CtdXeECkcD0K11t4QKRwPQrXX3hAo3A9
CtdjeECkcD0K12d4QKRwPQrXa3hApHA9CtdveECkcD0K13N4QKRwPQrXd3hApHA9Ctd7eECkcD0K
1394QKRwPQrXg3hApHA9CteHeECkcD0K14t4QKNwPQrXj3hApHA9CteTeECkcD0K15d4QKRwPQrX
m3hAo3A9CtefeECkcD0K16N4QKRwPQrXp3hApHA9CtereECkcD0K1694QKRwPQrXs3hApHA9Cte3
eECkcD0K17t4QKRwPQrXv3hApHA9CtfDeECkcD0K18d4QKNwPQrXy3hApHA9CtfPeECkcD0K19N4
QKRwPQrX13hAo3A9CtfbeECkcD0K1994QKRwPQrX43hApHA9CtfneECkcD0K1+t4QKRwPQrX73hA
pHA9CtfzeECkcD0K1/d4QKRwPQrX+3hApHA9Ctf/eECkcD0K1wN5QKNwPQrXB3lApHA9CtcLeUCk
cD0K1w95QKRwPQrXE3lAo3A9CtcXeUCkcD0K1xt5QKRwPQrXH3lApHA9CtcjeUCkcD0K1yd5QKRw
PQrXK3lApHA9CtcveUCkcD0K1zN5QKRwPQrXN3lApHA9Ctc7eUCkcD0K1z95QKNwPQrXQ3lApHA9
CtdHeUCkcD0K10t5QKRwPQrXT3lAo3A9CtdTeUCkcD0K11d5QKRwPQrXW3lApHA9CtdfeUCkcD0K
12N5QKRwPQrXZ3lApHA9CtdreUCkcD0K1295QKRwPQrXc3lApHA9Ctd3eUCkcD0K13t5QKNwPQrX
f3lApHA9CteDeUCkcD0K14d5QKRwPQrXi3lAo3A9CtePeUCkcD0K15N5QKRwPQrXl3lApHA9Cteb
eUCkcD0K1595QKRwPQrXo3lApHA9CteneUCkcD0K16t5QKRwPQrXr3lApHA9CtezeUCkcD0K17d5
QKNwPQrXu3lApHA9Cte/eUCkcD0K18N5QKRwPQrXx3lAo3A9CtfLeUCkcD0K1895QKRwPQrX03lA
pHA9CtfXeUCkcD0K19t5QKRwPQrX33lApHA9CtfjeUCkcD0K1+d5QKRwPQrX63lApHA9CtfveUCk
cD0K1/N5QKNwPQrX93lApHA9Ctf7eUCkcD0K1/95QKRwPQrXA3pAo3A9CtcHekCkcD0K1wt6QKRw
PQrXD3pApHA9CtcTekCkcD0K1xd6QKRwPQrXG3pApHA9CtcfekCkcD0K1yN6QKRwPQrXJ3pApHA9
CtcrekCkcD0K1y96QKNwPQrXM3pApHA9Ctc3ekCkcD0K1zt6QKRwPQrXP3pAo3A9CtdDekCkcD0K
10d6QKRwPQrXS3pApHA9CtdPekCkcD0K11N6QKRwPQrXV3pApHA9CtdbekCkcD0K1196QKRwPQrX
Y3pApHA9CtdnekCkcD0K12t6QKNwPQrXb3pApHA9CtdzekCkcD0K13d6QKRwPQrXe3pAo3A9Ctd/
ekCkcD0K14N6QKRwPQrXh3pApHA9CteLekCkcD0K1496QKRwPQrXk3pApHA9CteXekCkcD0K15t6
QKRwPQrXn3pApHA9CtejekCkcD0K16d6QKNwPQrXq3pApHA9CtevekCkcD0K17N6QKRwPQrXt3pA
o3A9Cte7ekCkcD0K1796QKRwPQrXw3pApHA9CtfHekCkcD0K18t6QKRwPQrXz3pApHA9CtfTekCk
cD0K19d6QKRwPQrX23pApHA9CtffekCkcD0K1+N6QKNwPQrX53pApHA9CtfrekCkcD0K1+96QKRw
PQrX83pAo3A9Ctf3ekCkcD0K1/t6QKRwPQrX/3pApHA9CtcDe0CkcD0K1wd7QKRwPQrXC3tApHA9
CtcPe0CkcD0K1xN7QKRwPQrXF3tApHA9Ctcbe0CkcD0K1x97QKNwPQrXI3tApHA9Ctcne0CkcD0K
1yt7QKRwPQrXL3tAo3A9Ctcze0CkcD0K1zd7QKRwPQrXO3tApHA9Ctc/e0CkcD0K10N7QKRwPQrX
R3tApHA9CtdLe0CkcD0K1097QKRwPQrXU3tApHA9CtdXe0CkcD0K11t7QKNwPQrXX3tApHA9Ctdj
e0CkcD0K12d7QKRwPQrXa3tAo3A9Ctdve0CkcD0K13N7QKRwPQrXd3tApHA9Ctd7e0CkcD0K1397
QKRwPQrXg3tApHA9CteHe0CkcD0K14t7QKRwPQrXj3tApHA9CteTe0CkcD0K15d7QKNwPQrXm3tA
pHA9Ctefe0CkcD0K16N7QKRwPQrXp3tAo3A9Ctere0CkcD0K1697QKRwPQrXs3tApHA9Cte3e0Ck
cD0K17t7QKRwPQrXv3tApHA9CtfDe0CkcD0K18d7QKRwPQrXy3tApHA9CtfPe0CkcD0K19N7QKNw
PQrX13tApHA9Ctfbe0CkcD0K1997QKRwPQrX43tAo3A9Ctfne0CkcD0K1+t7QKRwPQrX73tApHA9
Ctfze0CkcD0K1/d7QKRwPQrX+3tApHA9Ctf/e0CkcD0K1wN8QKRwPQrXB3xApHA9CtcLfECkcD0K
1w98QKNwPQrXE3xApHA9CtcXfECkcD0K1xt8QKRwPQrXH3xAo3A9CtcjfECkcD0K1yd8QKRwPQrX
K3xApHA9CtcvfECkcD0K1zN8QKRwPQrXN3xApHA9Ctc7fECkcD0K1z98QKRwPQrXQ3xApHA9CtdH
fECkcD0K10t8QKNwPQrXT3xApHA9CtdTfECkcD0K11d8QKRwPQrXW3xAo3A9CtdffECkcD0K12N8
QKRwPQrXZ3xApHA9CtdrfECkcD0K1298QKRwPQrXc3xApHA9Ctd3fECkcD0K13t8QKRwPQrXf3xA
pHA9CteDfECkcD0K14d8QKNwPQrXi3xApHA9CtePfECkcD0K15N8QKRwPQrXl3xAo3A9CtebfECk
cD0K1598QKRwPQrXo3xApHA9CtenfECkcD0K16t8QKRwPQrXr3xApHA9CtezfECkcD0K17d8QKRw
PQrXu3xApHA9Cte/fECkcD0K18N8QKNwPQrXx3xApHA9CtfLfECkcD0K1898QKRwPQrX03xAo3A9
CtfXfECkcD0K19t8QKRwPQrX33xApHA9CtfjfECkcD0K1+d8QKRwPQrX63xApHA9CtfvfECkcD0K
1/N8QKRwPQrX93xApHA9Ctf7fECkcD0K1/98QKNwPQrXA31ApHA9CtcHfUCkcD0K1wt9QKRwPQrX
D31Ao3A9CtcTfUCkcD0K1xd9QKRwPQrXG31ApHA9CtcffUCkcD0K1yN9QKRwPQrXJ31ApHA9Ctcr
fUCkcD0K1y99QKRwPQrXM31ApHA9Ctc3fUCkcD0K1zt9QKNwPQrXP31ApHA9CtdDfUCkcD0K10d9
QKRwPQrXS31Ao3A9CtdPfUCkcD0K11N9QKRwPQrXV31ApHA9CtdbfUCkcD0K1199QKRwPQrXY31A
pHA9CtdnfUCkcD0K12t9QKRwPQrXb31ApHA9CtdzfUCkcD0K13d9QKNwPQrXe31ApHA9Ctd/fUCk
cD0K14N9QKRwPQrXh31Ao3A9CteLfUCkcD0K1499QKRwPQrXk31ApHA9CteXfUCkcD0K15t9QKRw
PQrXn31ApHA9CtejfUCkcD0K16d9QKRwPQrXq31ApHA9CtevfUCkcD0K17N9QKNwPQrXt31ApHA9
Cte7fUCkcD0K1799QKRwPQrXw31Ao3A9CtfHfUCkcD0K18t9QKRwPQrXz31ApHA9CtfTfUCkcD0K
19d9QKRwPQrX231ApHA9CtfffUCkcD0K1+N9QKRwPQrX531ApHA9CtfrfUCkcD0K1+99QKNwPQrX
831ApHA9Ctf3fUCkcD0K1/t9QKRwPQrX/31Ao3A9CtcDfkCjcD0K1wd+QKVwPQrXC35ApHA9CtcP
fkCkcD0K1xN+QKRwPQrXF35ApHA9CtcbfkCkcD0K1x9+QKNwPQrXI35Ao3A9CtcnfkClcD0K1yt+
QKRwPQrXL35ApHA9CtczfkCkcD0K1zd+QKRwPQrXO35Ao3A9Ctc/fkCjcD0K10N+QKVwPQrXR35A
pHA9CtdLfkCkcD0K109+QKRwPQrXU35ApHA9CtdXfkCkcD0K11t+QKNwPQrXX35Ao3A9CtdjfkCl
cD0K12d+QKRwPQrXa35ApHA9CtdvfkCkcD0K13N+QKRwPQrXd35Ao3A9Ctd7fkCjcD0K139+QKVw
PQrXg35ApHA9CteHfkCkcD0K14t+QKRwPQrXj35ApHA9CteTfkCkcD0K15d+QKNwPQrXm35Ao3A9
CteffkClcD0K16N+QKRwPQrXp35ApHA9CterfkCkcD0K169+QKRwPQrXs35Ao3A9Cte3fkCjcD0K
17t+QKVwPQrXv35ApHA9CtfDfkCkcD0K18d+QKRwPQrXy35ApHA9CtfPfkCkcD0K19N+QKNwPQrX
135Ao3A9CtfbfkClcD0K199+QKRwPQrX435ApHA9CtfnfkCkcD0K1+t+QKRwPQrX735Ao3A9Ctfz
fkCjcD0K1/d+QKVwPQrX+35ApHA9Ctf/fkCkcD0K1wN/QKRwPQrXB39ApHA9CtcLf0CkcD0K1w9/
QKNwPQrXE39Ao3A9CtcXf0ClcD0K1xt/QKRwPQrXH39ApHA9Ctcjf0CkcD0K1yd/QKRwPQrXK39A
o3A9Ctcvf0CjcD0K1zN/QKVwPQrXN39ApHA9Ctc7f0CkcD0K1z9/QKRwPQrXQ39ApHA9CtdHf0Ck
cD0K10t/QKNwPQrXT39Ao3A9CtdTf0ClcD0K11d/QKRwPQrXW39ApHA9Ctdff0CkcD0K12N/QKRw
PQrXZ39Ao3A9Ctdrf0CjcD0K129/QKVwPQrXc39ApHA9Ctd3f0CkcD0K13t/QKRwPQrXf39ApHA9
CteDf0CkcD0K14d/QKNwPQrXi39Ao3A9CtePf0ClcD0K15N/QKRwPQrXl39ApHA9Ctebf0CkcD0K
159/QKRwPQrXo39Ao3A9Ctenf0CjcD0K16t/QKVwPQrXr39ApHA9Ctezf0CkcD0K17d/QKRwPQrX
u39ApHA9Cte/f0CkcD0K18N/QKNwPQrXx39Ao3A9CtfLf0ClcD0K189/QKRwPQrX039ApHA9CtfX
f0CkcD0K19t/QKRwPQrX339Ao3A9Ctfjf0CjcD0K1+d/QKVwPQrX639ApHA9Ctfvf0CkcD0K1/N/
QKRwPQrX939ApHA9Ctf7f0CkcD0K1/9/QFK4HoXrAYBAUrgehesDgEBSuB6F6wWAQFK4HoXrB4BA
UrgehesJgEBSuB6F6wuAQFK4HoXrDYBAUrgehesPgEBSuB6F6xGAQFK4HoXrE4BAUrgehesVgEBS
uB6F6xeAQFK4HoXrGYBAUrgehesbgEBSuB6F6x2AQFK4HoXrH4BAUrgeheshgEBSuB6F6yOAQFK4
HoXrJYBAUrgehesngEBSuB6F6ymAQFK4HoXrK4BAUrgehestgEBSuB6F6y+AQFK4HoXrMYBAUrge
heszgEBSuB6F6zWAQFK4HoXrN4BAUrgehes5gEBSuB6F6zuAQFK4HoXrPYBAUrgehes/gEBSuB6F
60GAQFK4HoXrQ4BAUrgehetFgEBSuB6F60eAQFK4HoXrSYBAUrgehetLgEBSuB6F602AQFK4HoXr
T4BAUrgehetRgEBSuB6F61OAQFK4HoXrVYBAUrgehetXgEBSuB6F61mAQFK4HoXrW4BAUrgehetd
gEBSuB6F61+AQFK4HoXrYYBAUrgehetjgEBSuB6F62WAQFK4HoXrZ4BAUrgehetpgEBSuB6F62uA
QFK4HoXrbYBAUrgehetvgEBSuB6F63GAQFK4HoXrc4BAUrgehet1gEBSuB6F63eAQFK4HoXreYBA
Urgehet7gEBSuB6F632AQFK4HoXrf4BAUrgeheuBgEBSuB6F64OAQFK4HoXrhYBAUrgeheuHgEBS
uB6F64mAQFK4HoXri4BAUrgeheuNgEBSuB6F64+AQFK4HoXrkYBAUrgeheuTgEBSuB6F65WAQFK4
HoXrl4BAUrgeheuZgEBSuB6F65uAQFK4HoXrnYBAUrgeheufgEBSuB6F66GAQFK4HoXro4BAUrge
heulgEBSuB6F66eAQFK4HoXrqYBAUrgeheurgEBSuB6F662AQFK4HoXrr4BAUrgeheuxgEBSuB6F
67OAQFK4HoXrtYBAUrgeheu3gEBSuB6F67mAQFK4HoXru4BAUrgeheu9gEBSuB6F67+AQFK4HoXr
wYBAUrgehevDgEBSuB6F68WAQFK4HoXrx4BAUrgehevJgEBSuB6F68uAQFK4HoXrzYBAUrgehevP
gEBSuB6F69GAQFK4HoXr04BAUrgehevVgEBSuB6F69eAQFK4HoXr2YBAUrgehevbgEBSuB6F692A
QFK4HoXr34BAUrgehevhgEBSuB6F6+OAQFK4HoXr5YBAUrgehevngEBSuB6F6+mAQFK4HoXr64BA
UrgehevtgEBSuB6F6++AQFK4HoXr8YBAUrgehevzgEBSuB6F6/WAQFK4HoXr94BAUrgehev5gEBS
uB6F6/uAQFK4HoXr/YBAUrgehev/gEBSuB6F6wGBQFK4HoXrA4FAUrgehesFgUBSuB6F6weBQFK4
HoXrCYFAUrgehesLgUBSuB6F6w2BQFK4HoXrD4FAUrgehesRgUBSuB6F6xOBQFK4HoXrFYFAUrge
hesXgUBSuB6F6xmBQFK4HoXrG4FAUrgehesdgUBSuB6F6x+BQFK4HoXrIYFAUrgehesjgUBSuB6F
6yWBQFK4HoXrJ4FAUrgehespgUBSuB6F6yuBQFK4HoXrLYFAUrgehesvgUBSuB6F6zGBQFK4HoXr
M4FAUrgehes1gUBSuB6F6zeBQFK4HoXrOYFAUrgehes7gUBSuB6F6z2BQFK4HoXrP4FAUrgehetB
gUBSuB6F60OBQFK4HoXrRYFAUrgehetHgUBSuB6F60mBQFK4HoXrS4FAUrgehetNgUBSuB6F60+B
QFK4HoXrUYFAUrgehetTgUBSuB6F61WBQFK4HoXrV4FAUrgehetZgUBSuB6F61uBQFK4HoXrXYFA
UrgehetfgUBSuB6F62GBQFK4HoXrY4FAUrgehetlgUBSuB6F62eBQFK4HoXraYFAUrgehetrgUBS
uB6F622BQFK4HoXrb4FAUrgehetxgUBSuB6F63OBQFK4HoXrdYFAUrgehet3gUBSuB6F63mBQFK4
HoXre4FAUrgehet9gUBSuB6F63+BQFK4HoXrgYFAUrgeheuDgUBSuB6F64WBQFK4HoXrh4FAUrge
heuJgUBSuB6F64uBQFK4HoXrjYFAUrgeheuPgUBSuB6F65GBQFK4HoXrk4FAUrgeheuVgUBSuB6F
65eBQFK4HoXrmYFAUrgeheubgUBSuB6F652BQFK4HoXrn4FAUrgeheuhgUBSuB6F66OBQFK4HoXr
pYFAUrgeheungUBSuB6F66mBQFK4HoXrq4FAUrgeheutgUBSuB6F66+BQFK4HoXrsYFAUrgeheuz
gUBSuB6F67WBQFK4HoXrt4FAUrgeheu5gUBSuB6F67uBQFK4HoXrvYFAUrgeheu/gUBSuB6F68GB
QFK4HoXrw4FAUrgehevFgUBSuB6F68eBQFK4HoXryYFAUrgehevLgUBSuB6F682BQFK4HoXrz4FA
UrgehevRgUBSuB6F69OBQFK4HoXr1YFAUrgehevXgUBSuB6F69mBQFK4HoXr24FAUrgehevdgUBS
uB6F69+BQFK4HoXr4YFAUrgehevjgUBSuB6F6+WBQFK4HoXr54FAUrgehevpgUBSuB6F6+uBQFK4
HoXr7YFAUrgehevvgUBSuB6F6/GBQFK4HoXr84FAUrgehev1gUBSuB6F6/eBQFK4HoXr+YFAUrge
hev7gUBSuB6F6/2BQFK4HoXr/4FAUrgehesBgkBSuB6F6wOCQFK4HoXrBYJAUrgehesHgkBSuB6F
6wmCQFK4HoXrC4JAUrgehesNgkBSuB6F6w+CQFK4HoXrEYJAUrgehesTgkBSuB6F6xWCQFK4HoXr
F4JAUrgehesZgkBSuB6F6xuCQFK4HoXrHYJAUrgehesfgkBSuB6F6yGCQFK4HoXrI4JAUrgehesl
gkBSuB6F6yeCQFK4HoXrKYJAUrgehesrgkBSuB6F6y2CQFK4HoXrL4JAUrgehesxgkBSuB6F6zOC
QFK4HoXrNYJAUrgehes3gkBSuB6F6zmCQFK4HoXrO4JAUrgehes9gkBSuB6F6z+CQFK4HoXrQYJA
UrgehetDgkBSuB6F60WCQFK4HoXrR4JAUrgehetJgkBSuB6F60uCQFK4HoXrTYJAUrgehetPgkBS
uB6F61GCQFK4HoXrU4JAUrgehetVgkBSuB6F61eCQFK4HoXrWYJAUrgehetbgkBSuB6F612CQFK4
HoXrX4JAUrgehethgkBSuB6F62OCQFK4HoXrZYJAUrgehetngkBSuB6F62mCQFK4HoXra4JAUrge
hettgkBSuB6F62+CQFK4HoXrcYJAUrgehetzgkBSuB6F63WCQFK4HoXrd4JAUrgehet5gkBSuB6F
63uCQFK4HoXrfYJAUrgehet/gkBSuB6F64GCQFK4HoXrg4JAUrgeheuFgkBSuB6F64eCQFK4HoXr
iYJAUrgeheuLgkBSuB6F642CQFK4HoXrj4JAUrgeheuRgkBSuB6F65OCQFK4HoXrlYJAUrgeheuX
gkBSuB6F65mCQFK4HoXrm4JAUrgeheudgkBSuB6F65+CQFK4HoXroYJAUrgeheujgkBSuB6F66WC
QFK4HoXrp4JAUrgeheupgkBSuB6F66uCQFK4HoXrrYJAUrgeheuvgkBSuB6F67GCQFK4HoXrs4JA
Urgeheu1gkBSuB6F67eCQFK4HoXruYJAUrgeheu7gkBSuB6F672CQFK4HoXrv4JAUrgehevBgkBS
uB6F68OCQFK4HoXrxYJAUrgehevHgkBSuB6F68mCQFK4HoXry4JAUrgehevNgkBSuB6F68+CQFK4
HoXr0YJAUrgehevTgkBSuB6F69WCQFK4HoXr14JAUrgehevZgkBSuB6F69uCQFK4HoXr3YJAUrge
hevfgkBSuB6F6+GCQFK4HoXr44JAUrgehevlgkBSuB6F6+eCQFK4HoXr6YJAUrgehevrgkBSuB6F
6+2CQFK4HoXr74JAUrgehevxgkBSuB6F6/OCQFK4HoXr9YJAUrgehev3gkBSuB6F6/mCQFK4HoXr
+4JAUrgehev9gkBSuB6F6/+CQFK4HoXrAYNAUrgehesDg0BSuB6F6wWDQFK4HoXrB4NAUrgehesJ
g0BSuB6F6wuDQFK4HoXrDYNAUrgehesPg0BSuB6F6xGDQFK4HoXrE4NAUrgehesVg0BSuB6F6xeD
QFK4HoXrGYNAUrgehesbg0BSuB6F6x2DQFK4HoXrH4NAUrgeheshg0BSuB6F6yODQFK4HoXrJYNA
Urgehesng0BSuB6F6ymDQFK4HoXrK4NAUrgehestg0BSuB6F6y+DQFK4HoXrMYNAUrgeheszg0BS
uB6F6zWDQFK4HoXrN4NAUrgehes5g0BSuB6F6zuDQFK4HoXrPYNAUrgehes/g0BSuB6F60GDQFK4
HoXrQ4NAUrgehetFg0BSuB6F60eDQFK4HoXrSYNAUrgehetLg0BSuB6F602DQFK4HoXrT4NAUrge
hetRg0BSuB6F61ODQFK4HoXrVYNAUrgehetXg0BSuB6F61mDQFK4HoXrW4NAUrgehetdg0BSuB6F
61+DQFK4HoXrYYNAUrgehetjg0BSuB6F62WDQFK4HoXrZ4NAUrgehetpg0BSuB6F62uDQFK4HoXr
bYNAUrgehetvg0BSuB6F63GDQFK4HoXrc4NAUrgehet1g0BSuB6F63eDQFK4HoXreYNAUrgehet7
g0BSuB6F632DQFK4HoXrf4NAUrgeheuBg0BSuB6F64ODQFK4HoXrhYNAUrgeheuHg0BSuB6F64mD
QFK4HoXri4NAUrgeheuNg0BSuB6F64+DQFK4HoXrkYNAUrgeheuTg0BSuB6F65WDQFK4HoXrl4NA
UrgeheuZg0BSuB6F65uDQFK4HoXrnYNAUrgeheufg0BSuB6F66GDQFK4HoXro4NAUrgeheulg0BS
uB6F66eDQFK4HoXrqYNAUrgeheurg0BSuB6F662DQFK4HoXrr4NAUrgeheuxg0BSuB6F67ODQFK4
HoXrtYNAUrgeheu3g0BSuB6F67mDQFK4HoXru4NAUrgeheu9g0BSuB6F67+DQFK4HoXrwYNAUrge
hevDg0BSuB6F68WDQFK4HoXrx4NAUrgehevJg0BSuB6F68uDQFK4HoXrzYNAUrgehevPg0BSuB6F
69GDQFK4HoXr04NAUrgehevVg0BSuB6F69eDQFK4HoXr2YNAUrgehevbg0BSuB6F692DQFK4HoXr
34NAUrgehevhg0BSuB6F6+ODQFK4HoXr5YNAUrgehevng0BSuB6F6+mDQFK4HoXr64NAUrgehevt
g0BSuB6F6++DQFK4HoXr8YNAUrgehevzg0BSuB6F6/WDQFK4HoXr94NAUrgehev5g0BSuB6F6/uD
QFK4HoXr/YNAUrgehev/g0BSuB6F6wGEQFK4HoXrA4RAUrgehesFhEBSuB6F6weEQFK4HoXrCYRA
UrgehesLhEBSuB6F6w2EQFK4HoXrD4RAUrgehesRhEBSuB6F6xOEQFK4HoXrFYRAUrgehesXhEBS
uB6F6xmEQFK4HoXrG4RAUrgehesdhEBSuB6F6x+EQFK4HoXrIYRAUrgehesjhEBSuB6F6yWEQFK4
HoXrJ4RAUrgehesphEBSuB6F6yuEQFK4HoXrLYRAUrgehesvhEBSuB6F6zGEQFK4HoXrM4RAUrge
hes1hEBSuB6F6zeEQFK4HoXrOYRAUrgehes7hEBSuB6F6z2EQFK4HoXrP4RAUrgehetBhEBSuB6F
60OEQFK4HoXrRYRAUrgehetHhEBSuB6F60mEQFK4HoXrS4RAUrgehetNhEBSuB6F60+EQFK4HoXr
UYRAUrgehetThEBSuB6F61WEQFK4HoXrV4RAUrgehetZhEBSuB6F61uEQFK4HoXrXYRAUrgehetf
hEBSuB6F62GEQFK4HoXrY4RAUrgehetlhEBSuB6F62eEQFK4HoXraYRAUrgehetrhEBSuB6F622E
QFK4HoXrb4RAUrgehetxhEBSuB6F63OEQFK4HoXrdYRAUrgehet3hEBSuB6F63mEQFK4HoXre4RA
Urgehet9hEBSuB6F63+EQFK4HoXrgYRAUrgeheuDhEBSuB6F64WEQFK4HoXrh4RAUrgeheuJhEBS
uB6F64uEQFK4HoXrjYRAUrgeheuPhEBSuB6F65GEQFK4HoXrk4RAUrgeheuVhEBSuB6F65eEQFK4
HoXrmYRAUrgeheubhEBSuB6F652EQFK4HoXrn4RAUrgeheuhhEBSuB6F66OEQFK4HoXrpYRAUrge
heunhEBSuB6F66mEQFK4HoXrq4RAUrgeheuthEBSuB6F66+EQFK4HoXrsYRAUrgeheuzhEBSuB6F
67WEQFK4HoXrt4RAUrgeheu5hEBSuB6F67uEQFK4HoXrvYRAUrgeheu/hEBSuB6F68GEQFK4HoXr
w4RAUrgehevFhEBSuB6F68eEQFK4HoXryYRAUrgehevLhEBSuB6F682EQFK4HoXrz4RAUrgehevR
hEBSuB6F69OEQFK4HoXr1YRAUrgehevXhEBSuB6F69mEQFK4HoXr24RAUrgehevdhEBSuB6F69+E
QFK4HoXr4YRAUrgehevjhEBSuB6F6+WEQFK4HoXr54RAUrgehevphEBSuB6F6+uEQFK4HoXr7YRA
UrgehevvhEBSuB6F6/GEQFK4HoXr84RAUrgehev1hEBSuB6F6/eEQFK4HoXr+YRAUrgehev7hEBS
uB6F6/2EQFK4HoXr/4RAUrgehesBhUBSuB6F6wOFQFK4HoXrBYVAUrgehesHhUBSuB6F6wmFQFK4
HoXrC4VAUrgehesNhUBSuB6F6w+FQFK4HoXrEYVAUrgehesThUBSuB6F6xWFQFK4HoXrF4VAUrge
hesZhUBSuB6F6xuFQFK4HoXrHYVAUrgehesfhUBSuB6F6yGFQFK4HoXrI4VAUrgeheslhUBSuB6F
6yeFQFK4HoXrKYVAUrgehesrhUBSuB6F6y2FQFK4HoXrL4VAUrgehesxhUBSuB6F6zOFQFK4HoXr
NYVAUrgehes3hUBSuB6F6zmFQFK4HoXrO4VAUrgehes9hUBSuB6F6z+FQFK4HoXrQYVAUrgehetD
hUBSuB6F60WFQFK4HoXrR4VAUrgehetJhUBSuB6F60uFQFK4HoXrTYVAUrgehetPhUBSuB6F61GF
QFK4HoXrU4VAUrgehetVhUBSuB6F61eFQFK4HoXrWYVAUrgehetbhUBSuB6F612FQFK4HoXrX4VA
UrgehethhUBSuB6F62OFQFK4HoXrZYVAUrgehetnhUBSuB6F62mFQFK4HoXra4VAUrgehetthUBS
uB6F62+FQFK4HoXrcYVAUrgehetzhUBSuB6F63WFQFK4HoXrd4VAUrgehet5hUBSuB6F63uFQFK4
HoXrfYVAUrgehet/hUBSuB6F64GFQFK4HoXrg4VAUrgeheuFhUBSuB6F64eFQFK4HoXriYVAUrge
heuLhUBSuB6F642FQFK4HoXrj4VAUrgeheuRhUBSuB6F65OFQFK4HoXrlYVAUrgeheuXhUBSuB6F
65mFQFK4HoXrm4VAUrgeheudhUBSuB6F65+FQFK4HoXroYVAUrgeheujhUBSuB6F66WFQFK4HoXr
p4VAUrgeheuphUBSuB6F66uFQFK4HoXrrYVAUrgeheuvhUBSuB6F67GFQFK4HoXrs4VAUrgeheu1
hUBSuB6F67eFQFK4HoXruYVAUrgeheu7hUBSuB6F672FQFK4HoXrv4VAUrgehevBhUBSuB6F68OF
QFK4HoXrxYVAUrgehevHhUBSuB6F68mFQFK4HoXry4VAUrgehevNhUBSuB6F68+FQFK4HoXr0YVA
UrgehevThUBSuB6F69WFQFK4HoXr14VAUrgehevZhUBSuB6F69uFQFK4HoXr3YVAUrgehevfhUBS
uB6F6+GFQFK4HoXr44VAUrgehevlhUBSuB6F6+eFQFK4HoXr6YVAUrgehevrhUBSuB6F6+2FQFK4
HoXr74VAUrgehevxhUBSuB6F6/OFQFK4HoXr9YVAUrgehev3hUBSuB6F6/mFQFK4HoXr+4VAUrge
hev9hUBSuB6F6/+FQFK4HoXrAYZAUrgehesDhkBSuB6F6wWGQFK4HoXrB4ZAUrgehesJhkBSuB6F
6wuGQFK4HoXrDYZAUrgehesPhkBSuB6F6xGGQFK4HoXrE4ZAUrgehesVhkBSuB6F6xeGQFK4HoXr
GYZAUrgehesbhkBSuB6F6x2GQFK4HoXrH4ZAUrgeheshhkBSuB6F6yOGQFK4HoXrJYZAUrgehesn
hkBSuB6F6ymGQFK4HoXrK4ZAUrgehesthkBSuB6F6y+GQFK4HoXrMYZAUrgeheszhkBSuB6F6zWG
QFK4HoXrN4ZAUrgehes5hkBSuB6F6zuGQFK4HoXrPYZAUrgehes/hkBSuB6F60GGQFK4HoXrQ4ZA
UrgehetFhkBSuB6F60eGQFK4HoXrSYZAUrgehetLhkBSuB6F602GQFK4HoXrT4ZAUrgehetRhkBS
uB6F61OGQFK4HoXrVYZAUrgehetXhkBSuB6F61mGQFK4HoXrW4ZAUrgehetdhkBSuB6F61+GQFK4
HoXrYYZAUrgehetjhkBSuB6F62WGQFK4HoXrZ4ZAUrgehetphkBSuB6F62uGQFK4HoXrbYZAUrge
hetvhkBSuB6F63GGQFK4HoXrc4ZAUrgehet1hkBSuB6F63eGQFK4HoXreYZAUrgehet7hkBSuB6F
632GQFK4HoXrf4ZAUrgeheuBhkBSuB6F64OGQFK4HoXrhYZAUrgeheuHhkBSuB6F64mGQFK4HoXr
i4ZAUrgeheuNhkBSuB6F64+GQFK4HoXrkYZAUrgeheuThkBSuB6F65WGQFK4HoXrl4ZAUrgeheuZ
hkBSuB6F65uGQFK4HoXrnYZAUrgeheufhkBSuB6F66GGQFK4HoXro4ZAUrgeheulhkBSuB6F66eG
QFK4HoXrqYZAUrgeheurhkBSuB6F662GQFK4HoXrr4ZAUrgeheuxhkBSuB6F67OGQFK4HoXrtYZA
Urgeheu3hkBSuB6F67mGQFK4HoXru4ZAUrgeheu9hkBSuB6F67+GQFK4HoXrwYZAUrgehevDhkBS
uB6F68WGQFK4HoXrx4ZAUrgehevJhkBSuB6F68uGQFK4HoXrzYZAUrgehevPhkBSuB6F69GGQFK4
HoXr04ZAUrgehevVhkBSuB6F69eGQFK4HoXr2YZAUrgehevbhkBSuB6F692GQFK4HoXr34ZAUrge
hevhhkBSuB6F6+OGQFK4HoXr5YZAUrgehevnhkBSuB6F6+mGQFK4HoXr64ZAUrgehevthkBSuB6F
6++GQFK4HoXr8YZAUrgehevzhkBSuB6F6/WGQFK4HoXr94ZAUrgehev5hkBSuB6F6/uGQFK4HoXr
/YZAUrgehev/hkBSuB6F6wGHQFK4HoXrA4dAUrgehesFh0BSuB6F6weHQFK4HoXrCYdAUrgehesL
h0BSuB6F6w2HQFK4HoXrD4dAUrgehesRh0BSuB6F6xOHQFK4HoXrFYdAUrgehesXh0BSuB6F6xmH
QFK4HoXrG4dAUrgehesdh0BSuB6F6x+HQFK4HoXrIYdAUrgehesjh0BSuB6F6yWHQFK4HoXrJ4dA
Urgehesph0BSuB6F6yuHQFK4HoXrLYdAUrgehesvh0BSuB6F6zGHQFK4HoXrM4dAUrgehes1h0BS
uB6F6zeHQFK4HoXrOYdAUrgehes7h0BSuB6F6z2HQFK4HoXrP4dAUrgehetBh0BSuB6F60OHQFK4
HoXrRYdAUrgehetHh0BSuB6F60mHQFK4HoXrS4dAUrgehetNh0BSuB6F60+HQFK4HoXrUYdAUrge
hetTh0BSuB6F61WHQFK4HoXrV4dAUrgehetZh0BSuB6F61uHQFK4HoXrXYdAUrgehetfh0BSuB6F
62GHQFK4HoXrY4dAUrgehetlh0BSuB6F62eHQFK4HoXraYdAUrgehetrh0BSuB6F622HQFK4HoXr
b4dAUrgehetxh0BSuB6F63OHQFK4HoXrdYdAUrgehet3h0BSuB6F63mHQFK4HoXre4dAUrgehet9
h0BSuB6F63+HQFK4HoXrgYdAUrgeheuDh0BSuB6F64WHQFK4HoXrh4dAUrgeheuJh0BSuB6F64uH
QFK4HoXrjYdAUrgeheuPh0BSuB6F65GHQFK4HoXrk4dAUrgeheuVh0BSuB6F65eHQFK4HoXrmYdA
Urgeheubh0BSuB6F652HQFK4HoXrn4dAUrgeheuhh0BSuB6F66OHQFK4HoXrpYdAUrgeheunh0BS
uB6F66mHQFK4HoXrq4dAUrgeheuth0BSuB6F66+HQFK4HoXrsYdAUrgeheuzh0BSuB6F67WHQFK4
HoXrt4dAUrgeheu5h0BSuB6F67uHQFK4HoXrvYdAUrgeheu/h0BSuB6F68GHQFK4HoXrw4dAUrge
hevFh0BSuB6F68eHQFK4HoXryYdAUrgehevLh0BSuB6F682HQFK4HoXrz4dAUrgehevRh0BSuB6F
69OHQFK4HoXr1YdAUrgehevXh0BSuB6F69mHQFK4HoXr24dAUrgehevdh0BSuB6F69+HQFK4HoXr
4YdAUrgehevjh0BSuB6F6+WHQFK4HoXr54dAUrgehevph0BSuB6F6+uHQFK4HoXr7YdAUrgehevv
h0BSuB6F6/GHQFK4HoXr84dAUrgehev1h0BSuB6F6/eHQFK4HoXr+YdAUrgehev7h0BSuB6F6/2H
QFK4HoXr/4dAUrgehesBiEBSuB6F6wOIQFK4HoXrBYhAUrgehesHiEBSuB6F6wmIQFK4HoXrC4hA
UrgehesNiEBSuB6F6w+IQFK4HoXrEYhAUrgehesTiEBSuB6F6xWIQFK4HoXrF4hAUrgehesZiEBS
uB6F6xuIQFK4HoXrHYhAUrgehesfiEBSuB6F6yGIQFK4HoXrI4hAUrgehesliEBSuB6F6yeIQFK4
HoXrKYhAUrgehesriEBSuB6F6y2IQFK4HoXrL4hAUrgehesxiEBSuB6F6zOIQFK4HoXrNYhAUrge
hes3iEBSuB6F6zmIQFK4HoXrO4hAUrgehes9iEBSuB6F6z+IQFK4HoXrQYhAUrgehetDiEBSuB6F
60WIQFK4HoXrR4hAUrgehetJiEBSuB6F60uIQFK4HoXrTYhAUrgehetPiEBSuB6F61GIQFK4HoXr
U4hAUrgehetViEBSuB6F61eIQFK4HoXrWYhAUrgehetbiEBSuB6F612IQFK4HoXrX4hAUrgeheth
iEBSuB6F62OIQFK4HoXrZYhAUrgehetniEBSuB6F62mIQFK4HoXra4hAUrgehettiEBSuB6F62+I
QFK4HoXrcYhAUrgehetziEBSuB6F63WIQFK4HoXrd4hAUrgehet5iEBSuB6F63uIQFK4HoXrfYhA
Urgehet/iEBSuB6F64GIQFK4HoXrg4hAUrgeheuFiEBSuB6F64eIQFK4HoXriYhAUrgeheuLiEBS
uB6F642IQFK4HoXrj4hAUrgeheuRiEBSuB6F65OIQFK4HoXrlYhAUrgeheuXiEBSuB6F65mIQFK4
HoXrm4hAUrgeheudiEBSuB6F65+IQFK4HoXroYhAUrgeheujiEBSuB6F66WIQFK4HoXrp4hAUrge
heupiEBSuB6F66uIQFK4HoXrrYhAUrgeheuviEBSuB6F67GIQFK4HoXrs4hAUrgeheu1iEBSuB6F
67eIQFK4HoXruYhAUrgeheu7iEBSuB6F672IQFK4HoXrv4hAUrgehevBiEBSuB6F68OIQFK4HoXr
xYhAUrgehevHiEBSuB6F68mIQFK4HoXry4hAUrgehevNiEBSuB6F68+IQFK4HoXr0YhAUrgehevT
iEBSuB6F69WIQFK4HoXr14hAUrgehevZiEBSuB6F69uIQFK4HoXr3YhAUrgehevfiEBSuB6F6+GI
QFK4HoXr44hAUrgehevliEBSuB6F6+eIQFK4HoXr6YhAUrgehevriEBSuB6F6+2IQFK4HoXr74hA
UrgehevxiEBSuB6F6/OIQFK4HoXr9YhAUrgehev3iEBSuB6F6/mIQFK4HoXr+4hAUrgehev9iEBS
uB6F6/+IQFK4HoXrAYlAUrgehesDiUBSuB6F6wWJQFK4HoXrB4lAUrgehesJiUBSuB6F6wuJQFK4
HoXrDYlAUrgehesPiUBSuB6F6xGJQFK4HoXrE4lAUrgehesViUBSuB6F6xeJQFK4HoXrGYlAUrge
hesbiUBSuB6F6x2JQFK4HoXrH4lAUrgeheshiUBSuB6F6yOJQFK4HoXrJYlAUrgehesniUBSuB6F
6ymJQFK4HoXrK4lAUrgehestiUBSuB6F6y+JQFK4HoXrMYlAUrgehesziUBSuB6F6zWJQFK4HoXr
N4lAUrgehes5iUBSuB6F6zuJQFK4HoXrPYlAUrgehes/iUBSuB6F60GJQFK4HoXrQ4lAUrgehetF
iUBSuB6F60eJQFK4HoXrSYlAUrgehetLiUBSuB6F602JQFK4HoXrT4lAUrgehetRiUBSuB6F61OJ
QFK4HoXrVYlAUrgehetXiUBSuB6F61mJQFK4HoXrW4lAUrgehetdiUBSuB6F61+JQFK4HoXrYYlA
UrgehetjiUBSuB6F62WJQFK4HoXrZ4lAUrgehetpiUBSuB6F62uJQFK4HoXrbYlAUrgehetviUBS
uB6F63GJQFK4HoXrc4lAUrgehet1iUBSuB6F63eJQFK4HoXreYlAUrgehet7iUBSuB6F632JQFK4
HoXrf4lAUrgeheuBiUBSuB6F64OJQFK4HoXrhYlAUrgeheuHiUBSuB6F64mJQFK4HoXri4lAUrge
heuNiUBSuB6F64+JQFK4HoXrkYlAUrgeheuTiUBSuB6F65WJQFK4HoXrl4lAUrgeheuZiUBSuB6F
65uJQFK4HoXrnYlAUrgeheufiUBSuB6F66GJQFK4HoXro4lAUrgeheuliUBSuB6F66eJQFK4HoXr
qYlAUrgeheuriUBSuB6F662JQFK4HoXrr4lAUrgeheuxiUBSuB6F67OJQFK4HoXrtYlAUrgeheu3
iUBSuB6F67mJQFK4HoXru4lAUrgeheu9iUBSuB6F67+JQFK4HoXrwYlAUrgehevDiUBSuB6F68WJ
QFK4HoXrx4lAUrgehevJiUBSuB6F68uJQFK4HoXrzYlAUrgehevPiUBSuB6F69GJQFK4HoXr04lA
UrgehevViUBSuB6F69eJQFK4HoXr2YlAUrgehevbiUBSuB6F692JQFK4HoXr34lAUrgehevhiUBS
uB6F6+OJQFK4HoXr5YlAUrgehevniUBSuB6F6+mJQFK4HoXr64lAUrgehevtiUBSuB6F6++JQFK4
HoXr8YlAUrgehevziUBSuB6F6/WJQFK4HoXr94lAUrgehev5iUBSuB6F6/uJQFK4HoXr/YlAUrge
hev/iUBSuB6F6wGKQFK4HoXrA4pAUrgehesFikBSuB6F6weKQFK4HoXrCYpAUrgehesLikBSuB6F
6w2KQFK4HoXrD4pAUrgehesRikBSuB6F6xOKQFK4HoXrFYpAUrgehesXikBSuB6F6xmKQFK4HoXr
G4pAUrgehesdikBSuB6F6x+KQFK4HoXrIYpAUrgehesjikBSuB6F6yWKQFK4HoXrJ4pAUrgehesp
ikBSuB6F6yuKQFK4HoXrLYpAUrgehesvikBSuB6F6zGKQFK4HoXrM4pAUrgehes1ikBSuB6F6zeK
QFK4HoXrOYpAUrgehes7ikBSuB6F6z2KQFK4HoXrP4pAUrgehetBikBSuB6F60OKQFK4HoXrRYpA
UrgehetHikBSuB6F60mKQFK4HoXrS4pAUrgehetNikBSuB6F60+KQFK4HoXrUYpAUrgehetTikBS
uB6F61WKQFK4HoXrV4pAUrgehetZikBSuB6F61uKQFK4HoXrXYpAUrgehetfikBSuB6F62GKQFK4
HoXrY4pAUrgehetlikBSuB6F62eKQFK4HoXraYpAUrgehetrikBSuB6F622KQFK4HoXrb4pAUrge
hetxikBSuB6F63OKQFK4HoXrdYpAUrgehet3ikBSuB6F63mKQFK4HoXre4pAUrgehet9ikBSuB6F
63+KQFK4HoXrgYpAUrgeheuDikBSuB6F64WKQFK4HoXrh4pAUrgeheuJikBSuB6F64uKQFK4HoXr
jYpAUrgeheuPikBSuB6F65GKQFK4HoXrk4pAUrgeheuVikBSuB6F65eKQFK4HoXrmYpAUrgeheub
ikBSuB6F652KQFK4HoXrn4pAUrgeheuhikBSuB6F66OKQFK4HoXrpYpAUrgeheunikBSuB6F66mK
QFK4HoXrq4pAUrgeheutikBSuB6F66+KQFK4HoXrsYpAUrgeheuzikBSuB6F67WKQFK4HoXrt4pA
Urgeheu5ikBSuB6F67uKQFK4HoXrvYpAUrgeheu/ikBSuB6F68GKQFK4HoXrw4pAUrgehevFikBS
uB6F68eKQFK4HoXryYpAUrgehevLikBSuB6F682KQFK4HoXrz4pAUrgehevRikBSuB6F69OKQFK4
HoXr1YpAUrgehevXikBSuB6F69mKQFK4HoXr24pAUrgehevdikBSuB6F69+KQFK4HoXr4YpAUrge
hevjikBSuB6F6+WKQFK4HoXr54pAUrgehevpikBSuB6F6+uKQFK4HoXr7YpAUrgehevvikBSuB6F
6/GKQFK4HoXr84pAUrgehev1ikBSuB6F6/eKQFK4HoXr+YpAUrgehev7ikBSuB6F6/2KQFK4HoXr
/4pAUrgehesBi0BSuB6F6wOLQFK4HoXrBYtAUrgehesHi0BSuB6F6wmLQFK4HoXrC4tAUrgehesN
i0BSuB6F6w+LQFK4HoXrEYtAUrgehesTi0BSuB6F6xWLQFK4HoXrF4tAUrgehesZi0BSuB6F6xuL
QFK4HoXrHYtAUrgehesfi0BSuB6F6yGLQFK4HoXrI4tAUrgehesli0BSuB6F6yeLQFK4HoXrKYtA
Urgehesri0BSuB6F6y2LQFK4HoXrL4tAUrgehesxi0BSuB6F6zOLQFK4HoXrNYtAUrgehes3i0BS
uB6F6zmLQFK4HoXrO4tAUrgehes9i0BSuB6F6z+LQFK4HoXrQYtAUrgehetDi0BSuB6F60WLQFK4
HoXrR4tAUrgehetJi0BSuB6F60uLQFK4HoXrTYtAUrgehetPi0BSuB6F61GLQFK4HoXrU4tAUrge
hetVi0BSuB6F61eLQFK4HoXrWYtAUrgehetbi0BSuB6F612LQFK4HoXrX4tAUrgehethi0BSuB6F
62OLQFK4HoXrZYtAUrgehetni0BSuB6F62mLQFK4HoXra4tAUrgehetti0BSuB6F62+LQFK4HoXr
cYtAUrgehetzi0BSuB6F63WLQFK4HoXrd4tAUrgehet5i0BSuB6F63uLQFK4HoXrfYtAUrgehet/
i0BSuB6F64GLQFK4HoXrg4tAUrgeheuFi0BSuB6F64eLQFK4HoXriYtAUrgeheuLi0BSuB6F642L
QFK4HoXrj4tAUrgeheuRi0BSuB6F65OLQFK4HoXrlYtAUrgeheuXi0BSuB6F65mLQFK4HoXrm4tA
Urgeheudi0BSuB6F65+LQFK4HoXroYtAUrgeheuji0BSuB6F66WLQFK4HoXrp4tAUrgeheupi0BS
uB6F66uLQFK4HoXrrYtAUrgeheuvi0BSuB6F67GLQFK4HoXrs4tAUrgeheu1i0BSuB6F67eLQFK4
HoXruYtAUrgeheu7i0BSuB6F672LQFK4HoXrv4tAUrgehevBi0BSuB6F68OLQFK4HoXrxYtAUrge
hevHi0BSuB6F68mLQFK4HoXry4tAUrgehevNi0BSuB6F68+LQFK4HoXr0YtAUrgehevTi0BSuB6F
69WLQFK4HoXr14tAUrgehevZi0BSuB6F69uLQFK4HoXr3YtAUrgehevfi0BSuB6F6+GLQFK4HoXr
44tAUrgehevli0BSuB6F6+eLQFK4HoXr6YtAUrgehevri0BSuB6F6+2LQFK4HoXr74tAUrgehevx
i0BSuB6F6/OLQFK4HoXr9YtAUrgehev3i0BSuB6F6/mLQFK4HoXr+4tAUrgehev9i0BSuB6F6/+L
QFK4HoXrAYxAUrgehesDjEBSuB6F6wWMQFK4HoXrB4xAUrgehesJjEBSuB6F6wuMQFK4HoXrDYxA
UrgehesPjEBSuB6F6xGMQFK4HoXrE4xAUrgehesVjEBSuB6F6xeMQFK4HoXrGYxAUrgehesbjEBS
uB6F6x2MQFK4HoXrH4xAUrgeheshjEBSuB6F6yOMQFK4HoXrJYxAUrgehesnjEBSuB6F6ymMQFK4
HoXrK4xAUrgehestjEBSuB6F6y+MQFK4HoXrMYxAUrgeheszjEBSuB6F6zWMQFK4HoXrN4xAUrge
hes5jEBSuB6F6zuMQFK4HoXrPYxAUrgehes/jEBSuB6F60GMQFK4HoXrQ4xAUrgehetFjEBSuB6F
60eMQFK4HoXrSYxAUrgehetLjEBSuB6F602MQFK4HoXrT4xAUrgehetRjEBSuB6F61OMQFK4HoXr
VYxAUrgehetXjEBSuB6F61mMQFK4HoXrW4xAUrgehetdjEBSuB6F61+MQFK4HoXrYYxAUrgehetj
jEBSuB6F62WMQFK4HoXrZ4xAUrgehetpjEBSuB6F62uMQFK4HoXrbYxAUrgehetvjEBSuB6F63GM
QFK4HoXrc4xAUrgehet1jEBSuB6F63eMQFK4HoXreYxAUrgehet7jEBSuB6F632MQFK4HoXrf4xA
UrgeheuBjEBSuB6F64OMQFK4HoXrhYxAUrgeheuHjEBSuB6F64mMQFK4HoXri4xAUrgeheuNjEBS
uB6F64+MQFK4HoXrkYxAUrgeheuTjEBSuB6F65WMQFK4HoXrl4xAUrgeheuZjEBSuB6F65uMQFK4
HoXrnYxAUrgeheufjEBSuB6F66GMQFK4HoXro4xAUrgeheuljEBSuB6F66eMQFK4HoXrqYxAUrge
heurjEBSuB6F662MQFK4HoXrr4xAUrgeheuxjEBSuB6F67OMQFK4HoXrtYxAUrgeheu3jEBSuB6F
67mMQFK4HoXru4xAUrgeheu9jEBSuB6F67+MQFK4HoXrwYxAUrgehevDjEBSuB6F68WMQFK4HoXr
x4xAUrgehevJjEBSuB6F68uMQFK4HoXrzYxAUrgehevPjEBSuB6F69GMQFK4HoXr04xAUrgehevV
jEBSuB6F69eMQFK4HoXr2YxAUrgehevbjEBSuB6F692MQFK4HoXr34xAUrgehevhjEBSuB6F6+OM
QFK4HoXr5YxAUrgehevnjEBSuB6F6+mMQFK4HoXr64xAUrgehevtjEBSuB6F6++MQFK4HoXr8YxA
UrgehevzjEBSuB6F6/WMQFK4HoXr94xAUrgehev5jEBSuB6F6/uMQFK4HoXr/YxAUrgehev/jEBS
uB6F6wGNQFK4HoXrA41AUrgehesFjUBSuB6F6weNQFK4HoXrCY1AUrgehesLjUBSuB6F6w2NQFK4
HoXrD41AUrgehesRjUBSuB6F6xONQFK4HoXrFY1AUrgehesXjUBSuB6F6xmNQFK4HoXrG41AUrge
hesdjUBSuB6F6x+NQFK4HoXrIY1AUrgehesjjUBSuB6F6yWNQFK4HoXrJ41AUrgehespjUBSuB6F
6yuNQFK4HoXrLY1AUrgehesvjUBSuB6F6zGNQFK4HoXrM41AUrgehes1jUBSuB6F6zeNQFK4HoXr
OY1AUrgehes7jUBSuB6F6z2NQFK4HoXrP41AUrgehetBjUBSuB6F60ONQFK4HoXrRY1AUrgehetH
jUBSuB6F60mNQFK4HoXrS41AUrgehetNjUBSuB6F60+NQFK4HoXrUY1AUrgehetTjUBSuB6F61WN
QFK4HoXrV41AUrgehetZjUBSuB6F61uNQFK4HoXrXY1AUrgehetfjUBSuB6F62GNQFK4HoXrY41A
UrgehetljUBSuB6F62eNQFK4HoXraY1AUrgehetrjUBSuB6F622NQFK4HoXrb41AUrgehetxjUBS
uB6F63ONQFK4HoXrdY1AUrgehet3jUBSuB6F63mNQFK4HoXre41AUrgehet9jUBSuB6F63+NQFK4
HoXrgY1AUrgeheuDjUBSuB6F64WNQFK4HoXrh41AUrgeheuJjUBSuB6F64uNQFK4HoXrjY1AUrge
heuPjUBSuB6F65GNQFK4HoXrk41AUrgeheuVjUBSuB6F65eNQFK4HoXrmY1AUrgeheubjUBSuB6F
652NQFK4HoXrn41AUrgeheuhjUBSuB6F66ONQFK4HoXrpY1AUrgeheunjUBSuB6F66mNQFK4HoXr
q41AUrgeheutjUBSuB6F66+NQFK4HoXrsY1AUrgeheuzjUBSuB6F67WNQFK4HoXrt41AUrgeheu5
jUBSuB6F67uNQFK4HoXrvY1AUrgeheu/jUBSuB6F68GNQFK4HoXrw41AUrgehevFjUBSuB6F68eN
QFK4HoXryY1AUrgehevLjUBSuB6F682NQFK4HoXrz41AUrgehevRjUBSuB6F69ONQFK4HoXr1Y1A
UrgehevXjUBSuB6F69mNQFK4HoXr241AUrgehevdjUBSuB6F69+NQFK4HoXr4Y1AUrgehevjjUBS
uB6F6+WNQFK4HoXr541AUrgehevpjUBSuB6F6+uNQFK4HoXr7Y1AUrgehevvjUBSuB6F6/GNQFK4
HoXr841AUrgehev1jUBSuB6F6/eNQFK4HoXr+Y1AUrgehev7jUBSuB6F6/2NQFK4HoXr/41AU7ge
hesBjkBSuB6F6wOOQFK4HoXrBY5AUrgehesHjkBSuB6F6wmOQFK4HoXrC45AUrgehesNjkBSuB6F
6w+OQFK4HoXrEY5AUrgehesTjkBRuB6F6xWOQFG4HoXrF45AUbgehesZjkBRuB6F6xuOQFO4HoXr
HY5AU7gehesfjkBSuB6F6yGOQFK4HoXrI45AUrgehesljkBSuB6F6yeOQFK4HoXrKY5AUrgehesr
jkBSuB6F6y2OQFK4HoXrL45AUrgehesxjkBRuB6F6zOOQFG4HoXrNY5AUbgehes3jkBRuB6F6zmO
QFO4HoXrO45AU7gehes9jkBSuB6F6z+OQFK4HoXrQY5AUrgehetDjkBSuB6F60WOQFK4HoXrR45A
UrgehetJjkBSuB6F60uOQFK4HoXrTY5AUrgehetPjkBRuB6F61GOQFG4HoXrU45AUbgehetVjkBR
uB6F61eOQFO4HoXrWY5AU7gehetbjkBSuB6F612OQFK4HoXrX45AUrgehethjkBSuB6F62OOQFK4
HoXrZY5AUrgehetnjkBSuB6F62mOQFK4HoXra45AUrgehettjkBRuB6F62+OQFG4HoXrcY5AUbge
hetzjkBRuB6F63WOQFO4HoXrd45AU7gehet5jkBSuB6F63uOQFK4HoXrfY5AUrgehet/jkBSuB6F
64GOQFK4HoXrg45AUrgeheuFjkBSuB6F64eOQFK4HoXriY5AUrgeheuLjkBRuB6F642OQFG4HoXr
j45AUbgeheuRjkBRuB6F65OOQFO4HoXrlY5AU7geheuXjkBSuB6F65mOQFK4HoXrm45AUrgeheud
jkBSuB6F65+OQFK4HoXroY5AUrgeheujjkBSuB6F66WOQFK4HoXrp45AUrgeheupjkBRuB6F66uO
QFG4HoXrrY5AUbgeheuvjkBRuB6F67GOQFO4HoXrs45AU7geheu1jkBSuB6F67eOQFK4HoXruY5A
Urgeheu7jkBSuB6F672OQFK4HoXrv45AUrgehevBjkBSuB6F68OOQFK4HoXrxY5AUrgehevHjkBR
uB6F68mOQFG4HoXry45AUbgehevNjkBRuB6F68+OQFO4HoXr0Y5AU7gehevTjkBSuB6F69WOQFK4
HoXr145AUrgehevZjkBSuB6F69uOQFK4HoXr3Y5AUrgehevfjkBSuB6F6+GOQFK4HoXr445AUrge
hevljkBRuB6F6+eOQFG4HoXr6Y5AUbgehevrjkBRuB6F6+2OQFO4HoXr745AU7gehevxjkBSuB6F
6/OOQFK4HoXr9Y5AUrgehev3jkBSuB6F6/mOQFK4HoXr+45AUrgehev9jkBSuB6F6/+OQFK4HoXr
AY9AUrgehesDj0BRuB6F6wWPQFG4HoXrB49AUbgehesJj0BRuB6F6wuPQFO4HoXrDY9AU7gehesP
j0BSuB6F6xGPQFK4HoXrE49AUrgehesVj0BSuB6F6xePQFK4HoXrGY9AUrgehesbj0BSuB6F6x2P
QFK4HoXrH49AUrgeheshj0BRuB6F6yOPQFG4HoXrJY9AUbgehesnj0BRuB6F6ymPQFO4HoXrK49A
U7gehestj0BSuB6F6y+PQFK4HoXrMY9AUrgeheszj0BSuB6F6zWPQFK4HoXrN49AUrgehes5j0BS
uB6F6zuPQFK4HoXrPY9AUrgehes/j0BRuB6F60GPQFG4HoXrQ49AUbgehetFj0BRuB6F60ePQFO4
HoXrSY9AU7gehetLj0BSuB6F602PQFK4HoXrT49AUrgehetRj0BSuB6F61OPQFK4HoXrVY9AUrge
hetXj0BSuB6F61mPQFK4HoXrW49AUrgehetdj0BRuB6F61+PQFG4HoXrYY9AUbgehetjj0BRuB6F
62WPQFO4HoXrZ49AU7gehetpj0BSuB6F62uPQFK4HoXrbY9AUrgehetvj0BSuB6F63GPQFK4HoXr
c49AUrgehet1j0BSuB6F63ePQFK4HoXreY9AUrgehet7j0BRuB6F632PQFG4HoXrf49AUbgeheuB
j0BRuB6F64OPQFO4HoXrhY9AU7geheuHj0BSuB6F64mPQFK4HoXri49AUrgeheuNj0BSuB6F64+P
QFK4HoXrkY9AUrgeheuTj0BSuB6F65WPQFK4HoXrl49AUrgeheuZj0BRuB6F65uPQFG4HoXrnY9A
Ubgeheufj0BRuB6F66GPQFO4HoXro49AU7geheulj0BSuB6F66ePQFK4HoXrqY9AUrgeheurj0BS
uB6F662PQFK4HoXrr49AUrgeheuxj0BSuB6F67OPQFK4HoXrtY9AUrgeheu3j0BRuB6F67mPQFG4
HoXru49AUbgeheu9j0BRuB6F67+PQFO4HoXrwY9AU7gehevDj0BSuB6F68WPQFK4HoXrx49AUrge
hevJj0BSuB6F68uPQFK4HoXrzY9AUrgehevPj0BSuB6F69GPQFK4HoXr049AUrgehevVj0BRuB6F
69ePQFG4HoXr2Y9AUbgehevbj0BRuB6F692PQFO4HoXr349AU7gehevhj0BSuB6F6+OPQFK4HoXr
5Y9AUrgehevnj0BSuB6F6+mPQFK4HoXr649AUrgehevtj0BSuB6F6++PQFK4HoXr8Y9AUrgehevz
j0BRuB6F6/WPQFG4HoXr949AUbgehev5j0BRuB6F6/uPQFO4HoXr/Y9AU7gehev/j0ApXI/C9QCQ
QClcj8L1AZBAKVyPwvUCkEApXI/C9QOQQClcj8L1BJBAKVyPwvUFkEApXI/C9QaQQClcj8L1B5BA
KVyPwvUIkEApXI/C9QmQQClcj8L1CpBAKVyPwvULkEAoXI/C9QyQQClcj8L1DZBAKVyPwvUOkEAp
XI/C9Q+QQClcj8L1EJBAKVyPwvURkEApXI/C9RKQQClcj8L1E5BAKVyPwvUUkEApXI/C9RWQQClc
j8L1FpBAKVyPwvUXkEApXI/C9RiQQClcj8L1GZBAKVyPwvUakEAoXI/C9RuQQClcj8L1HJBAKVyP
wvUdkEApXI/C9R6QQClcj8L1H5BAKVyPwvUgkEApXI/C9SGQQClcj8L1IpBAKVyPwvUjkEApXI/C
9SSQQClcj8L1JZBAKVyPwvUmkEApXI/C9SeQQClcj8L1KJBAKVyPwvUpkEAoXI/C9SqQQClcj8L1
K5BAKVyPwvUskEApXI/C9S2QQClcj8L1LpBAKVyPwvUvkEApXI/C9TCQQClcj8L1MZBAKVyPwvUy
kEApXI/C9TOQQClcj8L1NJBAKVyPwvU1kEApXI/C9TaQQClcj8L1N5BAKVyPwvU4kEAoXI/C9TmQ
QClcj8L1OpBAKVyPwvU7kEApXI/C9TyQQClcj8L1PZBAKVyPwvU+kEApXI/C9T+QQClcj8L1QJBA
KVyPwvVBkEApXI/C9UKQQClcj8L1Q5BAKVyPwvVEkEApXI/C9UWQQClcj8L1RpBAKVyPwvVHkEAo
XI/C9UiQQClcj8L1SZBAKVyPwvVKkEApXI/C9UuQQClcj8L1TJBAKVyPwvVNkEApXI/C9U6QQClc
j8L1T5BAKVyPwvVQkEApXI/C9VGQQClcj8L1UpBAKVyPwvVTkEApXI/C9VSQQClcj8L1VZBAKVyP
wvVWkEAoXI/C9VeQQClcj8L1WJBAKVyPwvVZkEApXI/C9VqQQClcj8L1W5BAKVyPwvVckEApXI/C
9V2QQClcj8L1XpBAKVyPwvVfkEApXI/C9WCQQClcj8L1YZBAKVyPwvVikEApXI/C9WOQQClcj8L1
ZJBAKVyPwvVlkEAoXI/C9WaQQClcj8L1Z5BAKVyPwvVokEApXI/C9WmQQClcj8L1apBAKVyPwvVr
kEApXI/C9WyQQClcj8L1bZBAKVyPwvVukEApXI/C9W+QQClcj8L1cJBAKVyPwvVxkEApXI/C9XKQ
QClcj8L1c5BAKVyPwvV0kEAoXI/C9XWQQClcj8L1dpBAKVyPwvV3kEApXI/C9XiQQClcj8L1eZBA
KVyPwvV6kEApXI/C9XuQQClcj8L1fJBAKVyPwvV9kEApXI/C9X6QQClcj8L1f5BAKVyPwvWAkEAp
XI/C9YGQQClcj8L1gpBAKVyPwvWDkEAoXI/C9YSQQClcj8L1hZBAKVyPwvWGkEApXI/C9YeQQClc
j8L1iJBAKVyPwvWJkEApXI/C9YqQQClcj8L1i5BAKVyPwvWMkEApXI/C9Y2QQClcj8L1jpBAKVyP
wvWPkEApXI/C9ZCQQClcj8L1kZBAKVyPwvWSkEAoXI/C9ZOQQClcj8L1lJBAKVyPwvWVkEApXI/C
9ZaQQClcj8L1l5BAKVyPwvWYkEApXI/C9ZmQQClcj8L1mpBAKVyPwvWbkEApXI/C9ZyQQClcj8L1
nZBAKVyPwvWekEApXI/C9Z+QQClcj8L1oJBAKVyPwvWhkEAoXI/C9aKQQClcj8L1o5BAKVyPwvWk
kEApXI/C9aWQQClcj8L1ppBAKVyPwvWnkEApXI/C9aiQQClcj8L1qZBAKVyPwvWqkEApXI/C9auQ
QClcj8L1rJBAKVyPwvWtkEApXI/C9a6QQClcj8L1r5BAKVyPwvWwkEAoXI/C9bGQQClcj8L1spBA
KVyPwvWzkEApXI/C9bSQQClcj8L1tZBAKVyPwvW2kEApXI/C9beQQClcj8L1uJBAKVyPwvW5kEAp
XI/C9bqQQClcj8L1u5BAKVyPwvW8kEApXI/C9b2QQClcj8L1vpBAKVyPwvW/kEAoXI/C9cCQQClc
j8L1wZBAKVyPwvXCkEApXI/C9cOQQClcj8L1xJBAKVyPwvXFkEApXI/C9caQQClcj8L1x5BAKVyP
wvXIkEApXI/C9cmQQClcj8L1ypBAKVyPwvXLkEApXI/C9cyQQClcj8L1zZBAKVyPwvXOkEAoXI/C
9c+QQClcj8L10JBAKVyPwvXRkEApXI/C9dKQQClcj8L105BAKVyPwvXUkEApXI/C9dWQQClcj8L1
1pBAKVyPwvXXkEApXI/C9diQQClcj8L12ZBAKVyPwvXakEApXI/C9duQQClcj8L13JBAKVyPwvXd
kEAoXI/C9d6QQClcj8L135BAKVyPwvXgkEApXI/C9eGQQClcj8L14pBAKVyPwvXjkEApXI/C9eSQ
QClcj8L15ZBAKVyPwvXmkEApXI/C9eeQQClcj8L16JBAKVyPwvXpkEApXI/C9eqQQClcj8L165BA
KVyPwvXskEAoXI/C9e2QQClcj8L17pBAKVyPwvXvkEApXI/C9fCQQClcj8L18ZBAKVyPwvXykEAp
XI/C9fOQQClcj8L19JBAKVyPwvX1kEApXI/C9faQQClcj8L195BAKVyPwvX4kEApXI/C9fmQQClc
j8L1+pBAKVyPwvX7kEAoXI/C9fyQQClcj8L1/ZBAKVyPwvX+kEApXI/C9f+QQClcj8L1AJFAKVyP
wvUBkUApXI/C9QKRQClcj8L1A5FAKVyPwvUEkUApXI/C9QWRQClcj8L1BpFAKVyPwvUHkUApXI/C
9QiRQClcj8L1CZFAKVyPwvUKkUAoXI/C9QuRQClcj8L1DJFAKVyPwvUNkUApXI/C9Q6RQClcj8L1
D5FAKVyPwvUQkUApXI/C9RGRQClcj8L1EpFAKVyPwvUTkUApXI/C9RSRQClcj8L1FZFAKVyPwvUW
kUApXI/C9ReRQClcj8L1GJFAKVyPwvUZkUAoXI/C9RqRQClcj8L1G5FAKVyPwvUckUApXI/C9R2R
QClcj8L1HpFAKVyPwvUfkUApXI/C9SCRQClcj8L1IZFAKVyPwvUikUApXI/C9SORQClcj8L1JJFA
KVyPwvUlkUApXI/C9SaRQClcj8L1J5FAKVyPwvUokUAoXI/C9SmRQClcj8L1KpFAKVyPwvUrkUAp
XI/C9SyRQClcj8L1LZFAKVyPwvUukUApXI/C9S+RQClcj8L1MJFAKVyPwvUxkUApXI/C9TKRQClc
j8L1M5FAKVyPwvU0kUApXI/C9TWRQClcj8L1NpFAKVyPwvU3kUAoXI/C9TiRQClcj8L1OZFAKVyP
wvU6kUApXI/C9TuRQClcj8L1PJFAKVyPwvU9kUApXI/C9T6RQClcj8L1P5FAKVyPwvVAkUApXI/C
9UGRQClcj8L1QpFAKVyPwvVDkUApXI/C9USRQClcj8L1RZFAKVyPwvVGkUAoXI/C9UeRQClcj8L1
SJFAKVyPwvVJkUApXI/C9UqRQClcj8L1S5FAKVyPwvVMkUApXI/C9U2RQClcj8L1TpFAKVyPwvVP
kUApXI/C9VCRQClcj8L1UZFAKVyPwvVSkUApXI/C9VORQClcj8L1VJFAKVyPwvVVkUAoXI/C9VaR
QClcj8L1V5FAKVyPwvVYkUApXI/C9VmRQClcj8L1WpFAKVyPwvVbkUApXI/C9VyRQClcj8L1XZFA
KVyPwvVekUApXI/C9V+RQClcj8L1YJFAKVyPwvVhkUApXI/C9WKRQClcj8L1Y5FAKVyPwvVkkUAo
XI/C9WWRQClcj8L1ZpFAKVyPwvVnkUApXI/C9WiRQClcj8L1aZFAKVyPwvVqkUApXI/C9WuRQClc
j8L1bJFAKVyPwvVtkUApXI/C9W6RQClcj8L1b5FAKVyPwvVwkUApXI/C9XGRQClcj8L1cpFAKVyP
wvVzkUAoXI/C9XSRQClcj8L1dZFAKVyPwvV2kUApXI/C9XeRQClcj8L1eJFAKVyPwvV5kUApXI/C
9XqRQClcj8L1e5FAKVyPwvV8kUApXI/C9X2RQClcj8L1fpFAKVyPwvV/kUApXI/C9YCRQClcj8L1
gZFAKVyPwvWCkUAoXI/C9YORQClcj8L1hJFAKVyPwvWFkUApXI/C9YaRQClcj8L1h5FAKVyPwvWI
kUApXI/C9YmRQClcj8L1ipFAKVyPwvWLkUApXI/C9YyRQClcj8L1jZFAKVyPwvWOkUApXI/C9Y+R
QClcj8L1kJFAKVyPwvWRkUAoXI/C9ZKRQClcj8L1k5FAKVyPwvWUkUApXI/C9ZWRQClcj8L1lpFA
KVyPwvWXkUApXI/C9ZiRQClcj8L1mZFAKVyPwvWakUApXI/C9ZuRQClcj8L1nJFAKVyPwvWdkUAp
XI/C9Z6RQClcj8L1n5FAKVyPwvWgkUAoXI/C9aGRQClcj8L1opFAKVyPwvWjkUApXI/C9aSRQClc
j8L1pZFAKVyPwvWmkUApXI/C9aeRQClcj8L1qJFAKVyPwvWpkUApXI/C9aqRQClcj8L1q5FAKVyP
wvWskUApXI/C9a2RQClcj8L1rpFAKVyPwvWvkUAoXI/C9bCRQClcj8L1sZFAKVyPwvWykUApXI/C
9bORQClcj8L1tJFAKVyPwvW1kUApXI/C9baRQClcj8L1t5FAKVyPwvW4kUApXI/C9bmRQClcj8L1
upFAKVyPwvW7kUApXI/C9byRQClcj8L1vZFAKVyPwvW+kUAoXI/C9b+RQClcj8L1wJFAKVyPwvXB
kUApXI/C9cKRQClcj8L1w5FAKVyPwvXEkUApXI/C9cWRQClcj8L1xpFAKVyPwvXHkUApXI/C9ciR
QClcj8L1yZFAKVyPwvXKkUApXI/C9cuRQClcj8L1zJFAKVyPwvXNkUAoXI/C9c6RQClcj8L1z5FA
KVyPwvXQkUApXI/C9dGRQClcj8L10pFAKVyPwvXTkUApXI/C9dSRQClcj8L11ZFAKVyPwvXWkUAp
XI/C9deRQClcj8L12JFAKVyPwvXZkUApXI/C9dqRQClcj8L125FAKVyPwvXckUAoXI/C9d2RQClc
j8L13pFAKVyPwvXfkUApXI/C9eCRQClcj8L14ZFAKVyPwvXikUApXI/C9eORQClcj8L15JFAKVyP
wvXlkUApXI/C9eaRQClcj8L155FAKVyPwvXokUApXI/C9emRQClcj8L16pFAKVyPwvXrkUAoXI/C
9eyRQClcj8L17ZFAKVyPwvXukUApXI/C9e+RQClcj8L18JFAKVyPwvXxkUApXI/C9fKRQClcj8L1
85FAKVyPwvX0kUApXI/C9fWRQClcj8L19pFAKVyPwvX3kUApXI/C9fiRQClcj8L1+ZFAKVyPwvX6
kUAoXI/C9fuRQClcj8L1/JFAKVyPwvX9kUApXI/C9f6RQClcj8L1/5FAKVyPwvUAkkApXI/C9QGS
QClcj8L1ApJAKVyPwvUDkkApXI/C9QSSQClcj8L1BZJAKVyPwvUGkkApXI/C9QeSQClcj8L1CJJA
KVyPwvUJkkAoXI/C9QqSQClcj8L1C5JAKVyPwvUMkkApXI/C9Q2SQClcj8L1DpJAKVyPwvUPkkAp
XI/C9RCSQClcj8L1EZJAKVyPwvUSkkApXI/C9ROSQClcj8L1FJJAKVyPwvUVkkApXI/C9RaSQClc
j8L1F5JAKVyPwvUYkkAoXI/C9RmSQClcj8L1GpJAKVyPwvUbkkApXI/C9RySQClcj8L1HZJAKVyP
wvUekkApXI/C9R+SQClcj8L1IJJAKVyPwvUhkkApXI/C9SKSQClcj8L1I5JAKVyPwvUkkkApXI/C
9SWSQClcj8L1JpJAKVyPwvUnkkAoXI/C9SiSQClcj8L1KZJAKVyPwvUqkkApXI/C9SuSQClcj8L1
LJJAKVyPwvUtkkApXI/C9S6SQClcj8L1L5JAKVyPwvUwkkApXI/C9TGSQClcj8L1MpJAKVyPwvUz
kkApXI/C9TSSQClcj8L1NZJAKVyPwvU2kkAoXI/C9TeSQClcj8L1OJJAKVyPwvU5kkApXI/C9TqS
QClcj8L1O5JAKVyPwvU8kkApXI/C9T2SQClcj8L1PpJAKVyPwvU/kkApXI/C9UCSQClcj8L1QZJA
KVyPwvVCkkApXI/C9UOSQClcj8L1RJJAKVyPwvVFkkAoXI/C9UaSQClcj8L1R5JAKVyPwvVIkkAp
XI/C9UmSQClcj8L1SpJAKVyPwvVLkkApXI/C9UySQClcj8L1TZJAKVyPwvVOkkApXI/C9U+SQClc
j8L1UJJAKVyPwvVRkkApXI/C9VKSQClcj8L1U5JAKVyPwvVUkkAoXI/C9VWSQClcj8L1VpJAKVyP
wvVXkkApXI/C9ViSQClcj8L1WZJAKVyPwvVakkApXI/C9VuSQClcj8L1XJJAKVyPwvVdkkApXI/C
9V6SQClcj8L1X5JAKVyPwvVgkkApXI/C9WGSQClcj8L1YpJAKVyPwvVjkkAoXI/C9WSSQClcj8L1
ZZJAKVyPwvVmkkApXI/C9WeSQClcj8L1aJJAKVyPwvVpkkApXI/C9WqSQClcj8L1a5JAKVyPwvVs
kkApXI/C9W2SQClcj8L1bpJAKVyPwvVvkkApXI/C9XCSQClcj8L1cZJAKVyPwvVykkAoXI/C9XOS
QClcj8L1dJJAKVyPwvV1kkApXI/C9XaSQClcj8L1d5JAKVyPwvV4kkApXI/C9XmSQClcj8L1epJA
KVyPwvV7kkApXI/C9XySQClcj8L1fZJAKVyPwvV+kkApXI/C9X+SQClcj8L1gJJAKVyPwvWBkkAo
XI/C9YKSQClcj8L1g5JAKVyPwvWEkkApXI/C9YWSQClcj8L1hpJAKVyPwvWHkkApXI/C9YiSQClc
j8L1iZJAKVyPwvWKkkApXI/C9YuSQClcj8L1jJJAKVyPwvWNkkApXI/C9Y6SQClcj8L1j5JAKVyP
wvWQkkAoXI/C9ZGSQClcj8L1kpJAKVyPwvWTkkApXI/C9ZSSQClcj8L1lZJAKVyPwvWWkkApXI/C
9ZeSQClcj8L1mJJAKVyPwvWZkkApXI/C9ZqSQClcj8L1m5JAKVyPwvWckkApXI/C9Z2SQClcj8L1
npJAKVyPwvWfkkAoXI/C9aCSQClcj8L1oZJAKVyPwvWikkApXI/C9aOSQClcj8L1pJJAKVyPwvWl
kkApXI/C9aaSQClcj8L1p5JAKVyPwvWokkApXI/C9amSQClcj8L1qpJAKVyPwvWrkkApXI/C9ayS
QClcj8L1rZJAKVyPwvWukkAoXI/C9a+SQClcj8L1sJJAKVyPwvWxkkApXI/C9bKSQClcj8L1s5JA
KVyPwvW0kkApXI/C9bWSQClcj8L1tpJAKVyPwvW3kkApXI/C9biSQClcj8L1uZJAKVyPwvW6kkAp
XI/C9buSQClcj8L1vJJAKVyPwvW9kkAoXI/C9b6SQClcj8L1v5JAKVyPwvXAkkApXI/C9cGSQClc
j8L1wpJAKVyPwvXDkkApXI/C9cSSQClcj8L1xZJAKVyPwvXGkkApXI/C9ceSQClcj8L1yJJAKVyP
wvXJkkApXI/C9cqSQClcj8L1y5JAKVyPwvXMkkAoXI/C9c2SQClcj8L1zpJAKVyPwvXPkkApXI/C
9dCSQClcj8L10ZJAKVyPwvXSkkApXI/C9dOSQClcj8L11JJAKVyPwvXVkkApXI/C9daSQClcj8L1
15JAKVyPwvXYkkApXI/C9dmSQClcj8L12pJAKVyPwvXbkkAoXI/C9dySQClcj8L13ZJAKVyPwvXe
kkApXI/C9d+SQClcj8L14JJAKVyPwvXhkkApXI/C9eKSQClcj8L145JAKVyPwvXkkkApXI/C9eWS
QClcj8L15pJAKVyPwvXnkkApXI/C9eiSQClcj8L16ZJAKVyPwvXqkkAoXI/C9euSQClcj8L17JJA
KVyPwvXtkkApXI/C9e6SQClcj8L175JAKVyPwvXwkkApXI/C9fGSQClcj8L18pJAKVyPwvXzkkAp
XI/C9fSSQClcj8L19ZJAKVyPwvX2kkApXI/C9feSQClcj8L1+JJAKVyPwvX5kkAoXI/C9fqSQClc
j8L1+5JAKVyPwvX8kkApXI/C9f2SQClcj8L1/pJAKVyPwvX/kkApXI/C9QCTQClcj8L1AZNAKVyP
wvUCk0ApXI/C9QOTQClcj8L1BJNAKVyPwvUFk0ApXI/C9QaTQClcj8L1B5NAKVyPwvUIk0AoXI/C
9QmTQClcj8L1CpNAKVyPwvULk0ApXI/C9QyTQClcj8L1DZNAKVyPwvUOk0ApXI/C9Q+TQClcj8L1
EJNAKVyPwvURk0ApXI/C9RKTQClcj8L1E5NAKVyPwvUUk0ApXI/C9RWTQClcj8L1FpNAKVyPwvUX
k0AoXI/C9RiTQClcj8L1GZNAKVyPwvUak0ApXI/C9RuTQClcj8L1HJNAKVyPwvUdk0ApXI/C9R6T
QClcj8L1H5NAKVyPwvUgk0ApXI/C9SGTQClcj8L1IpNAKVyPwvUjk0ApXI/C9SSTQClcj8L1JZNA
KVyPwvUmk0AoXI/C9SeTQClcj8L1KJNAKVyPwvUpk0ApXI/C9SqTQClcj8L1K5NAKVyPwvUsk0Ap
XI/C9S2TQClcj8L1LpNAKVyPwvUvk0ApXI/C9TCTQClcj8L1MZNAKVyPwvUyk0ApXI/C9TOTQClc
j8L1NJNAKVyPwvU1k0AoXI/C9TaTQClcj8L1N5NAKVyPwvU4k0ApXI/C9TmTQClcj8L1OpNAKVyP
wvU7k0ApXI/C9TyTQClcj8L1PZNAKVyPwvU+k0ApXI/C9T+TQClcj8L1QJNAKVyPwvVBk0ApXI/C
9UKTQClcj8L1Q5NAKVyPwvVEk0AoXI/C9UWTQClcj8L1RpNAKVyPwvVHk0ApXI/C9UiTQClcj8L1
SZNAKVyPwvVKk0ApXI/C9UuTQClcj8L1TJNAKVyPwvVNk0ApXI/C9U6TQClcj8L1T5NAKVyPwvVQ
k0ApXI/C9VGTQClcj8L1UpNAKVyPwvVTk0AoXI/C9VSTQClcj8L1VZNAKVyPwvVWk0ApXI/C9VeT
QClcj8L1WJNAKVyPwvVZk0ApXI/C9VqTQClcj8L1W5NAKVyPwvVck0ApXI/C9V2TQClcj8L1XpNA
KVyPwvVfk0ApXI/C9WCTQClcj8L1YZNAKVyPwvVik0AoXI/C9WOTQClcj8L1ZJNAKVyPwvVlk0Ap
XI/C9WaTQClcj8L1Z5NAKVyPwvVok0ApXI/C9WmTQClcj8L1apNAKVyPwvVrk0ApXI/C9WyTQClc
j8L1bZNAKVyPwvVuk0ApXI/C9W+TQClcj8L1cJNAKVyPwvVxk0AoXI/C9XKTQClcj8L1c5NAKVyP
wvV0k0ApXI/C9XWTQClcj8L1dpNAKVyPwvV3k0ApXI/C9XiTQClcj8L1eZNAKVyPwvV6k0ApXI/C
9XuTQClcj8L1fJNAKVyPwvV9k0ApXI/C9X6TQClcj8L1f5NAKVyPwvWAk0AoXI/C9YGTQClcj8L1
gpNAKVyPwvWDk0ApXI/C9YSTQClcj8L1hZNAKVyPwvWGk0ApXI/C9YeTQClcj8L1iJNAKVyPwvWJ
k0ApXI/C9YqTQClcj8L1i5NAKVyPwvWMk0ApXI/C9Y2TQClcj8L1jpNAKVyPwvWPk0AoXI/C9ZCT
QClcj8L1kZNAKVyPwvWSk0ApXI/C9ZOTQClcj8L1lJNAKVyPwvWVk0ApXI/C9ZaTQClcj8L1l5NA
KVyPwvWYk0ApXI/C9ZmTQClcj8L1mpNAKVyPwvWbk0ApXI/C9ZyTQClcj8L1nZNAKVyPwvWek0Ao
XI/C9Z+TQClcj8L1oJNAKVyPwvWhk0ApXI/C9aKTQClcj8L1o5NAKVyPwvWkk0ApXI/C9aWTQClc
j8L1ppNAKVyPwvWnk0ApXI/C9aiTQClcj8L1qZNAKVyPwvWqk0ApXI/C9auTQClcj8L1rJNAKVyP
wvWtk0AoXI/C9a6TQClcj8L1r5NAKVyPwvWwk0ApXI/C9bGTQClcj8L1spNAKVyPwvWzk0ApXI/C
9bSTQClcj8L1tZNAKVyPwvW2k0ApXI/C9beTQClcj8L1uJNAKVyPwvW5k0ApXI/C9bqTQClcj8L1
u5NAKVyPwvW8k0AoXI/C9b2TQClcj8L1vpNAKVyPwvW/k0ApXI/C9cCTQClcj8L1wZNAKVyPwvXC
k0ApXI/C9cOTQClcj8L1xJNAKVyPwvXFk0ApXI/C9caTQClcj8L1x5NAKVyPwvXIk0ApXI/C9cmT
QClcj8L1ypNAKVyPwvXLk0AoXI/C9cyTQClcj8L1zZNAKVyPwvXOk0ApXI/C9c+TQClcj8L10JNA
KVyPwvXRk0ApXI/C9dKTQClcj8L105NAKVyPwvXUk0ApXI/C9dWTQClcj8L11pNAKVyPwvXXk0Ap
XI/C9diTQClcj8L12ZNAKVyPwvXak0AoXI/C9duTQClcj8L13JNAKVyPwvXdk0ApXI/C9d6TQClc
j8L135NAKVyPwvXgk0ApXI/C9eGTQClcj8L14pNAKVyPwvXjk0ApXI/C9eSTQClcj8L15ZNAKVyP
wvXmk0ApXI/C9eeTQClcj8L16JNAKVyPwvXpk0AoXI/C9eqTQClcj8L165NAKVyPwvXsk0ApXI/C
9e2TQClcj8L17pNAKVyPwvXvk0ApXI/C9fCTQClcj8L18ZNAKVyPwvXyk0ApXI/C9fOTQClcj8L1
9JNAKVyPwvX1k0ApXI/C9faTQClcj8L195NAKVyPwvX4k0AoXI/C9fmTQClcj8L1+pNAKVyPwvX7
k0ApXI/C9fyTQClcj8L1/ZNAKVyPwvX+k0ApXI/C9f+TQClcj8L1AJRAKVyPwvUBlEApXI/C9QKU
QClcj8L1A5RAKVyPwvUElEApXI/C9QWUQClcj8L1BpRAKVyPwvUHlEAoXI/C9QiUQClcj8L1CZRA
KVyPwvUKlEApXI/C9QuUQClcj8L1DJRAKVyPwvUNlEApXI/C9Q6UQClcj8L1D5RAKVyPwvUQlEAp
XI/C9RGUQClcj8L1EpRAKVyPwvUTlEApXI/C9RSUQClcj8L1FZRAKVyPwvUWlEAoXI/C9ReUQClc
j8L1GJRAKVyPwvUZlEApXI/C9RqUQClcj8L1G5RAKVyPwvUclEApXI/C9R2UQClcj8L1HpRAKVyP
wvUflEApXI/C9SCUQClcj8L1IZRAKVyPwvUilEApXI/C9SOUQClcj8L1JJRAKVyPwvUllEAoXI/C
9SaUQClcj8L1J5RAKVyPwvUolEApXI/C9SmUQClcj8L1KpRAKVyPwvUrlEApXI/C9SyUQClcj8L1
LZRAKVyPwvUulEApXI/C9S+UQClcj8L1MJRAKVyPwvUxlEApXI/C9TKUQClcj8L1M5RAKVyPwvU0
lEAoXI/C9TWUQClcj8L1NpRAKVyPwvU3lEApXI/C9TiUQClcj8L1OZRAKVyPwvU6lEApXI/C9TuU
QClcj8L1PJRAKVyPwvU9lEApXI/C9T6UQClcj8L1P5RAKVyPwvVAlEApXI/C9UGUQClcj8L1QpRA
KVyPwvVDlEAoXI/C9USUQClcj8L1RZRAKVyPwvVGlEApXI/C9UeUQClcj8L1SJRAKVyPwvVJlEAp
XI/C9UqUQClcj8L1S5RAKVyPwvVMlEApXI/C9U2UQClcj8L1TpRAKVyPwvVPlEApXI/C9VCUQClc
j8L1UZRAKVyPwvVSlEAoXI/C9VOUQClcj8L1VJRAKVyPwvVVlEApXI/C9VaUQClcj8L1V5RAKVyP
wvVYlEApXI/C9VmUQClcj8L1WpRAKVyPwvVblEApXI/C9VyUQClcj8L1XZRAKVyPwvVelEApXI/C
9V+UQClcj8L1YJRAKVyPwvVhlEAoXI/C9WKUQClcj8L1Y5RAKVyPwvVklEApXI/C9WWUQClcj8L1
ZpRAKVyPwvVnlEApXI/C9WiUQClcj8L1aZRAKVyPwvVqlEApXI/C9WuUQClcj8L1bJRAKVyPwvVt
lEApXI/C9W6UQClcj8L1b5RAKVyPwvVwlEAoXI/C9XGUQClcj8L1cpRAKVyPwvVzlEApXI/C9XSU
QClcj8L1dZRAKVyPwvV2lEApXI/C9XeUQClcj8L1eJRAKVyPwvV5lEApXI/C9XqUQClcj8L1e5RA
KVyPwvV8lEApXI/C9X2UQClcj8L1fpRAKVyPwvV/lEAoXI/C9YCUQClcj8L1gZRAKVyPwvWClEAp
XI/C9YOUQClcj8L1hJRAKVyPwvWFlEApXI/C9YaUQClcj8L1h5RAKVyPwvWIlEApXI/C9YmUQClc
j8L1ipRAKVyPwvWLlEApXI/C9YyUQClcj8L1jZRAKVyPwvWOlEAoXI/C9Y+UQClcj8L1kJRAKVyP
wvWRlEApXI/C9ZKUQClcj8L1k5RAKVyPwvWUlEApXI/C9ZWUQClcj8L1lpRAKVyPwvWXlEApXI/C
9ZiUQClcj8L1mZRAKVyPwvWalEApXI/C9ZuUQClcj8L1nJRAKVyPwvWdlEAoXI/C9Z6UQClcj8L1
n5RAKVyPwvWglEApXI/C9aGUQClcj8L1opRAKVyPwvWjlEApXI/C9aSUQClcj8L1pZRAKVyPwvWm
lEApXI/C9aeUQClcj8L1qJRAKVyPwvWplEApXI/C9aqUQClcj8L1q5RAKVyPwvWslEAoXI/C9a2U
QClcj8L1rpRAKVyPwvWvlEApXI/C9bCUQClcj8L1sZRAKVyPwvWylEApXI/C9bOUQClcj8L1tJRA
KVyPwvW1lEApXI/C9baUQClcj8L1t5RAKVyPwvW4lEApXI/C9bmUQClcj8L1upRAKVyPwvW7lEAo
XI/C9byUQClcj8L1vZRAKVyPwvW+lEApXI/C9b+UQClcj8L1wJRAKVyPwvXBlEApXI/C9cKUQClc
j8L1w5RAKVyPwvXElEApXI/C9cWUQClcj8L1xpRAKVyPwvXHlEApXI/C9ciUQClcj8L1yZRAKVyP
wvXKlEAoXI/C9cuUQClcj8L1zJRAKVyPwvXNlEApXI/C9c6UQClcj8L1z5RAKVyPwvXQlEApXI/C
9dGUQClcj8L10pRAKVyPwvXTlEApXI/C9dSUQClcj8L11ZRAKVyPwvXWlEApXI/C9deUQClcj8L1
2JRAKVyPwvXZlEAoXI/C9dqUQClcj8L125RAKVyPwvXclEApXI/C9d2UQClcj8L13pRAKVyPwvXf
lEApXI/C9eCUQClcj8L14ZRAKVyPwvXilEApXI/C9eOUQClcj8L15JRAKVyPwvXllEApXI/C9eaU
QClcj8L155RAKVyPwvXolEAoXI/C9emUQClcj8L16pRAKVyPwvXrlEApXI/C9eyUQClcj8L17ZRA
KVyPwvXulEApXI/C9e+UQClcj8L18JRAKVyPwvXxlEApXI/C9fKUQClcj8L185RAKVyPwvX0lEAp
XI/C9fWUQClcj8L19pRAKVyPwvX3lEAoXI/C9fiUQClcj8L1+ZRAKVyPwvX6lEApXI/C9fuUQClc
j8L1/JRAKVyPwvX9lEApXI/C9f6UQClcj8L1/5RAKVyPwvUAlUApXI/C9QGVQClcj8L1ApVAKVyP
wvUDlUApXI/C9QSVQClcj8L1BZVAKVyPwvUGlUAoXI/C9QeVQClcj8L1CJVAKVyPwvUJlUApXI/C
9QqVQClcj8L1C5VAKVyPwvUMlUApXI/C9Q2VQClcj8L1DpVAKVyPwvUPlUApXI/C9RCVQClcj8L1
EZVAKVyPwvUSlUApXI/C9ROVQClcj8L1FJVAKVyPwvUVlUAoXI/C9RaVQClcj8L1F5VAKVyPwvUY
lUApXI/C9RmVQClcj8L1GpVAKVyPwvUblUApXI/C9RyVQClcj8L1HZVAKVyPwvUelUApXI/C9R+V
QClcj8L1IJVAKVyPwvUhlUApXI/C9SKVQClcj8L1I5VAKVyPwvUklUAoXI/C9SWVQClcj8L1JpVA
KVyPwvUnlUApXI/C9SiVQClcj8L1KZVAKVyPwvUqlUApXI/C9SuVQClcj8L1LJVAKVyPwvUtlUAp
XI/C9S6VQClcj8L1L5VAKVyPwvUwlUApXI/C9TGVQClcj8L1MpVAKVyPwvUzlUAoXI/C9TSVQClc
j8L1NZVAKVyPwvU2lUApXI/C9TeVQClcj8L1OJVAKVyPwvU5lUApXI/C9TqVQClcj8L1O5VAKVyP
wvU8lUApXI/C9T2VQClcj8L1PpVAKVyPwvU/lUApXI/C9UCVQClcj8L1QZVAKVyPwvVClUAoXI/C
9UOVQClcj8L1RJVAKVyPwvVFlUApXI/C9UaVQClcj8L1R5VAKVyPwvVIlUApXI/C9UmVQClcj8L1
SpVAKVyPwvVLlUApXI/C9UyVQClcj8L1TZVAKVyPwvVOlUApXI/C9U+VQClcj8L1UJVAKVyPwvVR
lUAoXI/C9VKVQClcj8L1U5VAKVyPwvVUlUApXI/C9VWVQClcj8L1VpVAKVyPwvVXlUApXI/C9ViV
QClcj8L1WZVAKVyPwvValUApXI/C9VuVQClcj8L1XJVAKVyPwvVdlUApXI/C9V6VQClcj8L1X5VA
KVyPwvVglUAoXI/C9WGVQClcj8L1YpVAKVyPwvVjlUApXI/C9WSVQClcj8L1ZZVAKVyPwvVmlUAp
XI/C9WeVQClcj8L1aJVAKVyPwvVplUApXI/C9WqVQClcj8L1a5VAKVyPwvVslUApXI/C9W2VQClc
j8L1bpVAKVyPwvVvlUAoXI/C9XCVQClcj8L1cZVAKVyPwvVylUApXI/C9XOVQClcj8L1dJVAKVyP
wvV1lUApXI/C9XaVQClcj8L1d5VAKVyPwvV4lUApXI/C9XmVQClcj8L1epVAKVyPwvV7lUApXI/C
9XyVQClcj8L1fZVAKVyPwvV+lUAoXI/C9X+VQClcj8L1gJVAKVyPwvWBlUApXI/C9YKVQClcj8L1
g5VAKVyPwvWElUApXI/C9YWVQClcj8L1hpVAKVyPwvWHlUApXI/C9YiVQClcj8L1iZVAKVyPwvWK
lUApXI/C9YuVQClcj8L1jJVAKVyPwvWNlUAoXI/C9Y6VQClcj8L1j5VAKVyPwvWQlUApXI/C9ZGV
QClcj8L1kpVAKVyPwvWTlUApXI/C9ZSVQClcj8L1lZVAKVyPwvWWlUApXI/C9ZeVQClcj8L1mJVA
KVyPwvWZlUApXI/C9ZqVQClcj8L1m5VAKVyPwvWclUAoXI/C9Z2VQClcj8L1npVAKVyPwvWflUAp
XI/C9aCVQClcj8L1oZVAKVyPwvWilUApXI/C9aOVQClcj8L1pJVAKVyPwvWllUApXI/C9aaVQClc
j8L1p5VAKVyPwvWolUApXI/C9amVQClcj8L1qpVAKVyPwvWrlUAoXI/C9ayVQClcj8L1rZVAKVyP
wvWulUApXI/C9a+VQClcj8L1sJVAKVyPwvWxlUApXI/C9bKVQClcj8L1s5VAKVyPwvW0lUApXI/C
9bWVQClcj8L1tpVAKVyPwvW3lUApXI/C9biVQClcj8L1uZVAKVyPwvW6lUAoXI/C9buVQClcj8L1
vJVAKVyPwvW9lUApXI/C9b6VQClcj8L1v5VAKVyPwvXAlUApXI/C9cGVQClcj8L1wpVAKVyPwvXD
lUApXI/C9cSVQClcj8L1xZVAKVyPwvXGlUApXI/C9ceVQClcj8L1yJVAKVyPwvXJlUAoXI/C9cqV
QClcj8L1y5VAKVyPwvXMlUApXI/C9c2VQClcj8L1zpVAKVyPwvXPlUApXI/C9dCVQClcj8L10ZVA
KVyPwvXSlUApXI/C9dOVQClcj8L11JVAKVyPwvXVlUApXI/C9daVQClcj8L115VAKVyPwvXYlUAo
XI/C9dmVQClcj8L12pVAKVyPwvXblUApXI/C9dyVQClcj8L13ZVAKVyPwvXelUApXI/C9d+VQClc
j8L14JVAKVyPwvXhlUApXI/C9eKVQClcj8L145VAKVyPwvXklUApXI/C9eWVQClcj8L15pVAKVyP
wvXnlUAoXI/C9eiVQClcj8L16ZVAKVyPwvXqlUApXI/C9euVQClcj8L17JVAKVyPwvXtlUApXI/C
9e6VQClcj8L175VAKVyPwvXwlUApXI/C9fGVQClcj8L18pVAKVyPwvXzlUApXI/C9fSVQClcj8L1
9ZVAKVyPwvX2lUAoXI/C9feVQClcj8L1+JVAKVyPwvX5lUApXI/C9fqVQClcj8L1+5VAKVyPwvX8
lUApXI/C9f2VQClcj8L1/pVAKVyPwvX/lUApXI/C9QCWQClcj8L1AZZAKVyPwvUClkApXI/C9QOW
QClcj8L1BJZAKVyPwvUFlkAoXI/C9QaWQClcj8L1B5ZAKVyPwvUIlkApXI/C9QmWQClcj8L1CpZA
KVyPwvULlkApXI/C9QyWQClcj8L1DZZAKVyPwvUOlkApXI/C9Q+WQClcj8L1EJZAKVyPwvURlkAp
XI/C9RKWQClcj8L1E5ZAKVyPwvUUlkAoXI/C9RWWQClcj8L1FpZAKVyPwvUXlkApXI/C9RiWQClc
j8L1GZZAKVyPwvUalkApXI/C9RuWQClcj8L1HJZAKVyPwvUdlkApXI/C9R6WQClcj8L1H5ZAKVyP
wvUglkApXI/C9SGWQClcj8L1IpZAKVyPwvUjlkAoXI/C9SSWQClcj8L1JZZAKVyPwvUmlkApXI/C
9SeWQClcj8L1KJZAKVyPwvUplkApXI/C9SqWQClcj8L1K5ZAKVyPwvUslkApXI/C9S2WQClcj8L1
LpZAKVyPwvUvlkApXI/C9TCWQClcj8L1MZZAKVyPwvUylkAoXI/C9TOWQClcj8L1NJZAKVyPwvU1
lkApXI/C9TaWQClcj8L1N5ZAKVyPwvU4lkApXI/C9TmWQClcj8L1OpZAKVyPwvU7lkApXI/C9TyW
QClcj8L1PZZAKVyPwvU+lkApXI/C9T+WQClcj8L1QJZAKVyPwvVBlkAoXI/C9UKWQClcj8L1Q5ZA
KVyPwvVElkApXI/C9UWWQClcj8L1RpZAKVyPwvVHlkApXI/C9UiWQClcj8L1SZZAKVyPwvVKlkAp
XI/C9UuWQClcj8L1TJZAKVyPwvVNlkApXI/C9U6WQClcj8L1T5ZAKVyPwvVQlkAoXI/C9VGWQClc
j8L1UpZAKVyPwvVTlkApXI/C9VSWQClcj8L1VZZAKVyPwvVWlkApXI/C9VeWQClcj8L1WJZAKVyP
wvVZlkApXI/C9VqWQClcj8L1W5ZAKVyPwvVclkApXI/C9V2WQClcj8L1XpZAKVyPwvVflkAoXI/C
9WCWQClcj8L1YZZAKVyPwvVilkApXI/C9WOWQClcj8L1ZJZAKVyPwvVllkApXI/C9WaWQClcj8L1
Z5ZAKVyPwvVolkApXI/C9WmWQClcj8L1apZAKVyPwvVrlkApXI/C9WyWQClcj8L1bZZAKVyPwvVu
lkAoXI/C9W+WQClcj8L1cJZAKVyPwvVxlkApXI/C9XKWQClcj8L1c5ZAKVyPwvV0lkApXI/C9XWW
QClcj8L1dpZAKVyPwvV3lkApXI/C9XiWQClcj8L1eZZAKVyPwvV6lkApXI/C9XuWQClcj8L1fJZA
KVyPwvV9lkAoXI/C9X6WQClcj8L1f5ZAKVyPwvWAlkApXI/C9YGWQClcj8L1gpZAKVyPwvWDlkAp
XI/C9YSWQClcj8L1hZZAKVyPwvWGlkApXI/C9YeWQClcj8L1iJZAKVyPwvWJlkApXI/C9YqWQClc
j8L1i5ZAKVyPwvWMlkAoXI/C9Y2WQClcj8L1jpZAKVyPwvWPlkApXI/C9ZCWQClcj8L1kZZAKVyP
wvWSlkApXI/C9ZOWQClcj8L1lJZAKVyPwvWVlkApXI/C9ZaWQClcj8L1l5ZAKVyPwvWYlkApXI/C
9ZmWQClcj8L1mpZAKVyPwvWblkAoXI/C9ZyWQClcj8L1nZZAKVyPwvWelkApXI/C9Z+WQClcj8L1
oJZAKVyPwvWhlkApXI/C9aKWQClcj8L1o5ZAKVyPwvWklkApXI/C9aWWQClcj8L1ppZAKVyPwvWn
lkApXI/C9aiWQClcj8L1qZZAKVyPwvWqlkAoXI/C9auWQClcj8L1rJZAKVyPwvWtlkApXI/C9a6W
QClcj8L1r5ZAKVyPwvWwlkApXI/C9bGWQClcj8L1spZAKVyPwvWzlkApXI/C9bSWQClcj8L1tZZA
KVyPwvW2lkApXI/C9beWQClcj8L1uJZAKVyPwvW5lkAoXI/C9bqWQClcj8L1u5ZAKVyPwvW8lkAp
XI/C9b2WQClcj8L1vpZAKVyPwvW/lkApXI/C9cCWQClcj8L1wZZAKVyPwvXClkApXI/C9cOWQClc
j8L1xJZAKVyPwvXFlkApXI/C9caWQClcj8L1x5ZAKVyPwvXIlkAoXI/C9cmWQClcj8L1ypZAKVyP
wvXLlkApXI/C9cyWQClcj8L1zZZAKVyPwvXOlkApXI/C9c+WQClcj8L10JZAKVyPwvXRlkApXI/C
9dKWQClcj8L105ZAKVyPwvXUlkApXI/C9dWWQClcj8L11pZAKVyPwvXXlkAoXI/C9diWQClcj8L1
2ZZAKVyPwvXalkApXI/C9duWQClcj8L13JZAKVyPwvXdlkApXI/C9d6WQClcj8L135ZAKVyPwvXg
lkApXI/C9eGWQClcj8L14pZAKVyPwvXjlkApXI/C9eSWQClcj8L15ZZAKVyPwvXmlkAoXI/C9eeW
QClcj8L16JZAKVyPwvXplkApXI/C9eqWQClcj8L165ZAKVyPwvXslkApXI/C9e2WQClcj8L17pZA
KVyPwvXvlkApXI/C9fCWQClcj8L18ZZAKVyPwvXylkApXI/C9fOWQClcj8L19JZAKVyPwvX1lkAo
XI/C9faWQClcj8L195ZAKVyPwvX4lkApXI/C9fmWQClcj8L1+pZAKVyPwvX7lkApXI/C9fyWQClc
j8L1/ZZAKVyPwvX+lkApXI/C9f+WQClcj8L1AJdAKVyPwvUBl0ApXI/C9QKXQClcj8L1A5dAKVyP
wvUEl0AoXI/C9QWXQClcj8L1BpdAKVyPwvUHl0ApXI/C9QiXQClcj8L1CZdAKVyPwvUKl0ApXI/C
9QuXQClcj8L1DJdAKVyPwvUNl0ApXI/C9Q6XQClcj8L1D5dAKVyPwvUQl0ApXI/C9RGXQClcj8L1
EpdAKVyPwvUTl0AoXI/C9RSXQClcj8L1FZdAKVyPwvUWl0ApXI/C9ReXQClcj8L1GJdAKVyPwvUZ
l0ApXI/C9RqXQClcj8L1G5dAKVyPwvUcl0ApXI/C9R2XQClcj8L1HpdAKVyPwvUfl0ApXI/C9SCX
QClcj8L1IZdAKVyPwvUil0AoXI/C9SOXQClcj8L1JJdAKVyPwvUll0ApXI/C9SaXQClcj8L1J5dA
KVyPwvUol0ApXI/C9SmXQClcj8L1KpdAKVyPwvUrl0ApXI/C9SyXQClcj8L1LZdAKVyPwvUul0Ap
XI/C9S+XQClcj8L1MJdAKVyPwvUxl0AoXI/C9TKXQClcj8L1M5dAKVyPwvU0l0ApXI/C9TWXQClc
j8L1NpdAKVyPwvU3l0ApXI/C9TiXQClcj8L1OZdAKVyPwvU6l0ApXI/C9TuXQClcj8L1PJdAKVyP
wvU9l0ApXI/C9T6XQClcj8L1P5dAKVyPwvVAl0AoXI/C9UGXQClcj8L1QpdAKVyPwvVDl0ApXI/C
9USXQClcj8L1RZdAKVyPwvVGl0ApXI/C9UeXQClcj8L1SJdAKVyPwvVJl0ApXI/C9UqXQClcj8L1
S5dAKVyPwvVMl0ApXI/C9U2XQClcj8L1TpdAKVyPwvVPl0AoXI/C9VCXQClcj8L1UZdAKVyPwvVS
l0ApXI/C9VOXQClcj8L1VJdAKVyPwvVVl0ApXI/C9VaXQClcj8L1V5dAKVyPwvVYl0ApXI/C9VmX
QClcj8L1WpdAKVyPwvVbl0ApXI/C9VyXQClcj8L1XZdAKVyPwvVel0AoXI/C9V+XQClcj8L1YJdA
KVyPwvVhl0ApXI/C9WKXQClcj8L1Y5dAKVyPwvVkl0ApXI/C9WWXQClcj8L1ZpdAKVyPwvVnl0Ap
XI/C9WiXQClcj8L1aZdAKVyPwvVql0ApXI/C9WuXQClcj8L1bJdAKVyPwvVtl0AoXI/C9W6XQClc
j8L1b5dAKVyPwvVwl0ApXI/C9XGXQClcj8L1cpdAKVyPwvVzl0ApXI/C9XSXQClcj8L1dZdAKVyP
wvV2l0ApXI/C9XeXQClcj8L1eJdAKVyPwvV5l0ApXI/C9XqXQClcj8L1e5dAKVyPwvV8l0AoXI/C
9X2XQClcj8L1fpdAKVyPwvV/l0ApXI/C9YCXQClcj8L1gZdAKVyPwvWCl0ApXI/C9YOXQClcj8L1
hJdAKVyPwvWFl0ApXI/C9YaXQClcj8L1h5dAKVyPwvWIl0ApXI/C9YmXQClcj8L1ipdAKVyPwvWL
l0AoXI/C9YyXQClcj8L1jZdAKVyPwvWOl0ApXI/C9Y+XQClcj8L1kJdAKVyPwvWRl0ApXI/C9ZKX
QClcj8L1k5dAKVyPwvWUl0ApXI/C9ZWXQClcj8L1lpdAKVyPwvWXl0ApXI/C9ZiXQClcj8L1mZdA
KVyPwvWal0AoXI/C9ZuXQClcj8L1nJdAKVyPwvWdl0ApXI/C9Z6XQClcj8L1n5dAKVyPwvWgl0Ap
XI/C9aGXQClcj8L1opdAKVyPwvWjl0ApXI/C9aSXQClcj8L1pZdAKVyPwvWml0ApXI/C9aeXQClc
j8L1qJdAKVyPwvWpl0AoXI/C9aqXQClcj8L1q5dAKVyPwvWsl0ApXI/C9a2XQClcj8L1rpdAKVyP
wvWvl0ApXI/C9bCXQClcj8L1sZdAKVyPwvWyl0ApXI/C9bOXQClcj8L1tJdAKVyPwvW1l0ApXI/C
9baXQClcj8L1t5dAKVyPwvW4l0AoXI/C9bmXQClcj8L1updAKVyPwvW7l0ApXI/C9byXQClcj8L1
vZdAKVyPwvW+l0ApXI/C9b+XQClcj8L1wJdAKVyPwvXBl0ApXI/C9cKXQClcj8L1w5dAKVyPwvXE
l0ApXI/C9cWXQClcj8L1xpdAKVyPwvXHl0AoXI/C9ciXQClcj8L1yZdAKVyPwvXKl0ApXI/C9cuX
QClcj8L1zJdAKVyPwvXNl0ApXI/C9c6XQClcj8L1z5dAKVyPwvXQl0ApXI/C9dGXQClcj8L10pdA
KVyPwvXTl0ApXI/C9dSXQClcj8L11ZdAKVyPwvXWl0AoXI/C9deXQClcj8L12JdAKVyPwvXZl0Ap
XI/C9dqXQClcj8L125dAKVyPwvXcl0ApXI/C9d2XQClcj8L13pdAKVyPwvXfl0ApXI/C9eCXQClc
j8L14ZdAKVyPwvXil0ApXI/C9eOXQClcj8L15JdAKVyPwvXll0AoXI/C9eaXQClcj8L155dAKVyP
wvXol0ApXI/C9emXQClcj8L16pdAKVyPwvXrl0ApXI/C9eyXQClcj8L17ZdAKVyPwvXul0ApXI/C
9e+XQClcj8L18JdAKVyPwvXxl0ApXI/C9fKXQClcj8L185dAKVyPwvX0l0AoXI/C9fWXQClcj8L1
9pdAKVyPwvX3l0ApXI/C9fiXQClcj8L1+ZdAKVyPwvX6l0ApXI/C9fuXQClcj8L1/JdAKVyPwvX9
l0ApXI/C9f6XQClcj8L1/5dAKVyPwvUAmEApXI/C9QGYQClcj8L1AphAKVyPwvUDmEAoXI/C9QSY
QClcj8L1BZhAKVyPwvUGmEApXI/C9QeYQClcj8L1CJhAKVyPwvUJmEApXI/C9QqYQClcj8L1C5hA
KVyPwvUMmEApXI/C9Q2YQClcj8L1DphAKVyPwvUPmEApXI/C9RCYQClcj8L1EZhAKVyPwvUSmEAo
XI/C9ROYQClcj8L1FJhAKVyPwvUVmEApXI/C9RaYQClcj8L1F5hAKVyPwvUYmEApXI/C9RmYQClc
j8L1GphAKVyPwvUbmEApXI/C9RyYQClcj8L1HZhAKVyPwvUemEApXI/C9R+YQClcj8L1IJhAKVyP
wvUhmEAoXI/C9SKYQClcj8L1I5hAKVyPwvUkmEApXI/C9SWYQClcj8L1JphAKVyPwvUnmEApXI/C
9SiYQClcj8L1KZhAKVyPwvUqmEApXI/C9SuYQClcj8L1LJhAKVyPwvUtmEApXI/C9S6YQClcj8L1
L5hAKVyPwvUwmEAoXI/C9TGYQClcj8L1MphAKVyPwvUzmEApXI/C9TSYQClcj8L1NZhAKVyPwvU2
mEApXI/C9TeYQClcj8L1OJhAKVyPwvU5mEApXI/C9TqYQClcj8L1O5hAKVyPwvU8mEApXI/C9T2Y
QClcj8L1PphAKVyPwvU/mEAoXI/C9UCYQClcj8L1QZhAKVyPwvVCmEApXI/C9UOYQClcj8L1RJhA
KVyPwvVFmEApXI/C9UaYQClcj8L1R5hAKVyPwvVImEApXI/C9UmYQClcj8L1SphAKVyPwvVLmEAp
XI/C9UyYQClcj8L1TZhAKVyPwvVOmEAoXI/C9U+YQClcj8L1UJhAKVyPwvVRmEApXI/C9VKYQClc
j8L1U5hAKVyPwvVUmEApXI/C9VWYQClcj8L1VphAKVyPwvVXmEApXI/C9ViYQClcj8L1WZhAKVyP
wvVamEApXI/C9VuYQClcj8L1XJhAKVyPwvVdmEAoXI/C9V6YQClcj8L1X5hAKVyPwvVgmEApXI/C
9WGYQClcj8L1YphAKVyPwvVjmEApXI/C9WSYQClcj8L1ZZhAKVyPwvVmmEApXI/C9WeYQClcj8L1
aJhAKVyPwvVpmEApXI/C9WqYQClcj8L1a5hAKVyPwvVsmEAoXI/C9W2YQClcj8L1bphAKVyPwvVv
mEApXI/C9XCYQClcj8L1cZhAKVyPwvVymEApXI/C9XOYQClcj8L1dJhAKVyPwvV1mEApXI/C9XaY
QClcj8L1d5hAKVyPwvV4mEApXI/C9XmYQClcj8L1ephAKVyPwvV7mEAoXI/C9XyYQClcj8L1fZhA
KVyPwvV+mEApXI/C9X+YQClcj8L1gJhAKVyPwvWBmEApXI/C9YKYQClcj8L1g5hAKVyPwvWEmEAp
XI/C9YWYQClcj8L1hphAKVyPwvWHmEApXI/C9YiYQClcj8L1iZhAKVyPwvWKmEAoXI/C9YuYQClc
j8L1jJhAKVyPwvWNmEApXI/C9Y6YQClcj8L1j5hAKVyPwvWQmEApXI/C9ZGYQClcj8L1kphAKVyP
wvWTmEApXI/C9ZSYQClcj8L1lZhAKVyPwvWWmEApXI/C9ZeYQClcj8L1mJhAKVyPwvWZmEAoXI/C
9ZqYQClcj8L1m5hAKVyPwvWcmEApXI/C9Z2YQClcj8L1nphAKVyPwvWfmEApXI/C9aCYQClcj8L1
oZhAKVyPwvWimEApXI/C9aOYQClcj8L1pJhAKVyPwvWlmEApXI/C9aaYQClcj8L1p5hAKVyPwvWo
mEAoXI/C9amYQClcj8L1qphAKVyPwvWrmEApXI/C9ayYQClcj8L1rZhAKVyPwvWumEApXI/C9a+Y
QClcj8L1sJhAKVyPwvWxmEApXI/C9bKYQClcj8L1s5hAKVyPwvW0mEApXI/C9bWYQClcj8L1tphA
KVyPwvW3mEAoXI/C9biYQClcj8L1uZhAKVyPwvW6mEApXI/C9buYQClcj8L1vJhAKVyPwvW9mEAp
XI/C9b6YQClcj8L1v5hAKVyPwvXAmEApXI/C9cGYQClcj8L1wphAKVyPwvXDmEApXI/C9cSYQClc
j8L1xZhAKVyPwvXGmEAoXI/C9ceYQClcj8L1yJhAKVyPwvXJmEApXI/C9cqYQClcj8L1y5hAKVyP
wvXMmEApXI/C9c2YQClcj8L1zphAKVyPwvXPmEApXI/C9dCYQClcj8L10ZhAKVyPwvXSmEApXI/C
9dOYQClcj8L11JhAKVyPwvXVmEAoXI/C9daYQClcj8L115hAKVyPwvXYmEApXI/C9dmYQClcj8L1
2phAKVyPwvXbmEApXI/C9dyYQClcj8L13ZhAKVyPwvXemEApXI/C9d+YQClcj8L14JhAKVyPwvXh
mEApXI/C9eKYQClcj8L145hAKVyPwvXkmEAoXI/C9eWYQClcj8L15phAKVyPwvXnmEApXI/C9eiY
QClcj8L16ZhAKVyPwvXqmEApXI/C9euYQClcj8L17JhAKVyPwvXtmEApXI/C9e6YQClcj8L175hA
KVyPwvXwmEApXI/C9fGYQClcj8L18phAKVyPwvXzmEAoXI/C9fSYQClcj8L19ZhAKVyPwvX2mEAp
XI/C9feYQClcj8L1+JhAKVyPwvX5mEApXI/C9fqYQClcj8L1+5hAKVyPwvX8mEApXI/C9f2YQClc
j8L1/phAKVyPwvX/mEApXI/C9QCZQClcj8L1AZlAKVyPwvUCmUAoXI/C9QOZQClcj8L1BJlAKVyP
wvUFmUApXI/C9QaZQClcj8L1B5lAKVyPwvUImUApXI/C9QmZQClcj8L1CplAKVyPwvULmUApXI/C
9QyZQClcj8L1DZlAKVyPwvUOmUApXI/C9Q+ZQClcj8L1EJlAKVyPwvURmUAoXI/C9RKZQClcj8L1
E5lAKVyPwvUUmUApXI/C9RWZQClcj8L1FplAKVyPwvUXmUApXI/C9RiZQClcj8L1GZlAKVyPwvUa
mUApXI/C9RuZQClcj8L1HJlAKVyPwvUdmUApXI/C9R6ZQClcj8L1H5lAKVyPwvUgmUAoXI/C9SGZ
QClcj8L1IplAKVyPwvUjmUApXI/C9SSZQClcj8L1JZlAKVyPwvUmmUApXI/C9SeZQClcj8L1KJlA
KVyPwvUpmUApXI/C9SqZQClcj8L1K5lAKVyPwvUsmUApXI/C9S2ZQClcj8L1LplAKVyPwvUvmUAo
XI/C9TCZQClcj8L1MZlAKVyPwvUymUApXI/C9TOZQClcj8L1NJlAKVyPwvU1mUApXI/C9TaZQClc
j8L1N5lAKVyPwvU4mUApXI/C9TmZQClcj8L1OplAKVyPwvU7mUApXI/C9TyZQClcj8L1PZlAKVyP
wvU+mUAoXI/C9T+ZQClcj8L1QJlAKVyPwvVBmUApXI/C9UKZQClcj8L1Q5lAKVyPwvVEmUApXI/C
9UWZQClcj8L1RplAKVyPwvVHmUApXI/C9UiZQClcj8L1SZlAKVyPwvVKmUApXI/C9UuZQClcj8L1
TJlAKVyPwvVNmUAoXI/C9U6ZQClcj8L1T5lAKVyPwvVQmUApXI/C9VGZQClcj8L1UplAKVyPwvVT
mUApXI/C9VSZQClcj8L1VZlAKVyPwvVWmUApXI/C9VeZQClcj8L1WJlAKVyPwvVZmUApXI/C9VqZ
QClcj8L1W5lAKVyPwvVcmUAoXI/C9V2ZQClcj8L1XplAKVyPwvVfmUApXI/C9WCZQClcj8L1YZlA
KVyPwvVimUApXI/C9WOZQClcj8L1ZJlAKVyPwvVlmUApXI/C9WaZQClcj8L1Z5lAKVyPwvVomUAp
XI/C9WmZQClcj8L1aplAKVyPwvVrmUAoXI/C9WyZQClcj8L1bZlAKVyPwvVumUApXI/C9W+ZQClc
j8L1cJlAKVyPwvVxmUApXI/C9XKZQClcj8L1c5lAKVyPwvV0mUApXI/C9XWZQClcj8L1dplAKVyP
wvV3mUApXI/C9XiZQClcj8L1eZlAKVyPwvV6mUAoXI/C9XuZQClcj8L1fJlAKVyPwvV9mUApXI/C
9X6ZQClcj8L1f5lAKVyPwvWAmUApXI/C9YGZQClcj8L1gplAKVyPwvWDmUApXI/C9YSZQClcj8L1
hZlAKVyPwvWGmUApXI/C9YeZQClcj8L1iJlAKVyPwvWJmUAoXI/C9YqZQClcj8L1i5lAKVyPwvWM
mUApXI/C9Y2ZQClcj8L1jplAKVyPwvWPmUApXI/C9ZCZQClcj8L1kZlAKVyPwvWSmUApXI/C9ZOZ
QClcj8L1lJlAKVyPwvWVmUApXI/C9ZaZQClcj8L1l5lAKVyPwvWYmUAoXI/C9ZmZQClcj8L1mplA
KVyPwvWbmUApXI/C9ZyZQClcj8L1nZlAKVyPwvWemUApXI/C9Z+ZQClcj8L1oJlAKVyPwvWhmUAp
XI/C9aKZQClcj8L1o5lAKVyPwvWkmUApXI/C9aWZQClcj8L1pplAKVyPwvWnmUAoXI/C9aiZQClc
j8L1qZlAKVyPwvWqmUApXI/C9auZQClcj8L1rJlAKVyPwvWtmUApXI/C9a6ZQClcj8L1r5lAKVyP
wvWwmUApXI/C9bGZQClcj8L1splAKVyPwvWzmUApXI/C9bSZQClcj8L1tZlAKVyPwvW2mUAoXI/C
9beZQClcj8L1uJlAKVyPwvW5mUApXI/C9bqZQClcj8L1u5lAKVyPwvW8mUApXI/C9b2ZQClcj8L1
vplAKVyPwvW/mUApXI/C9cCZQClcj8L1wZlAKVyPwvXCmUApXI/C9cOZQClcj8L1xJlAKVyPwvXF
mUAoXI/C9caZQClcj8L1x5lAKVyPwvXImUApXI/C9cmZQClcj8L1yplAKVyPwvXLmUApXI/C9cyZ
QClcj8L1zZlAKVyPwvXOmUApXI/C9c+ZQClcj8L10JlAKVyPwvXRmUApXI/C9dKZQClcj8L105lA
KVyPwvXUmUAoXI/C9dWZQClcj8L11plAKVyPwvXXmUApXI/C9diZQClcj8L12ZlAKVyPwvXamUAp
XI/C9duZQClcj8L13JlAKVyPwvXdmUApXI/C9d6ZQClcj8L135lAKVyPwvXgmUApXI/C9eGZQClc
j8L14plAKVyPwvXjmUAoXI/C9eSZQClcj8L15ZlAKVyPwvXmmUApXI/C9eeZQClcj8L16JlAKVyP
wvXpmUApXI/C9eqZQClcj8L165lAKVyPwvXsmUApXI/C9e2ZQClcj8L17plAKVyPwvXvmUApXI/C
9fCZQClcj8L18ZlAKVyPwvXymUAoXI/C9fOZQClcj8L19JlAKVyPwvX1mUApXI/C9faZQClcj8L1
95lAKVyPwvX4mUApXI/C9fmZQClcj8L1+plAKVyPwvX7mUApXI/C9fyZQClcj8L1/ZlAKVyPwvX+
mUApXI/C9f+ZQClcj8L1AJpAKVyPwvUBmkAoXI/C9QKaQClcj8L1A5pAKVyPwvUEmkApXI/C9QWa
QClcj8L1BppAKVyPwvUHmkApXI/C9QiaQClcj8L1CZpAKVyPwvUKmkApXI/C9QuaQClcj8L1DJpA
KVyPwvUNmkApXI/C9Q6aQClcj8L1D5pAKVyPwvUQmkAoXI/C9RGaQClcj8L1EppAKVyPwvUTmkAp
XI/C9RSaQClcj8L1FZpAKVyPwvUWmkApXI/C9ReaQClcj8L1GJpAKVyPwvUZmkApXI/C9RqaQClc
j8L1G5pAKVyPwvUcmkApXI/C9R2aQClcj8L1HppAKVyPwvUfmkAoXI/C9SCaQClcj8L1IZpAKVyP
wvUimkApXI/C9SOaQClcj8L1JJpAKVyPwvUlmkApXI/C9SaaQClcj8L1J5pAKVyPwvUomkApXI/C
9SmaQClcj8L1KppAKVyPwvUrmkApXI/C9SyaQClcj8L1LZpAKVyPwvUumkAoXI/C9S+aQClcj8L1
MJpAKVyPwvUxmkApXI/C9TKaQClcj8L1M5pAKVyPwvU0mkApXI/C9TWaQClcj8L1NppAKVyPwvU3
mkApXI/C9TiaQClcj8L1OZpAKVyPwvU6mkApXI/C9TuaQClcj8L1PJpAKVyPwvU9mkAoXI/C9T6a
QClcj8L1P5pAKVyPwvVAmkApXI/C9UGaQClcj8L1QppAKVyPwvVDmkApXI/C9USaQClcj8L1RZpA
KVyPwvVGmkApXI/C9UeaQClcj8L1SJpAKVyPwvVJmkApXI/C9UqaQClcj8L1S5pAKVyPwvVMmkAo
XI/C9U2aQClcj8L1TppAKVyPwvVPmkApXI/C9VCaQClcj8L1UZpAKVyPwvVSmkApXI/C9VOaQClc
j8L1VJpAKVyPwvVVmkApXI/C9VaaQClcj8L1V5pAKVyPwvVYmkApXI/C9VmaQClcj8L1WppAKVyP
wvVbmkAoXI/C9VyaQClcj8L1XZpAKVyPwvVemkApXI/C9V+aQClcj8L1YJpAKVyPwvVhmkApXI/C
9WKaQClcj8L1Y5pAKVyPwvVkmkApXI/C9WWaQClcj8L1ZppAKVyPwvVnmkApXI/C9WiaQClcj8L1
aZpAKVyPwvVqmkAoXI/C9WuaQClcj8L1bJpAKVyPwvVtmkApXI/C9W6aQClcj8L1b5pAKVyPwvVw
mkApXI/C9XGaQClcj8L1cppAKVyPwvVzmkApXI/C9XSaQClcj8L1dZpAKVyPwvV2mkApXI/C9Xea
QClcj8L1eJpAKVyPwvV5mkAoXI/C9XqaQClcj8L1e5pAKVyPwvV8mkApXI/C9X2aQClcj8L1fppA
KVyPwvV/mkApXI/C9YCaQClcj8L1gZpAKVyPwvWCmkApXI/C9YOaQClcj8L1hJpAKVyPwvWFmkAp
XI/C9YaaQClcj8L1h5pAKVyPwvWImkAoXI/C9YmaQClcj8L1ippAKVyPwvWLmkApXI/C9YyaQClc
j8L1jZpAKVyPwvWOmkApXI/C9Y+aQClcj8L1kJpAKVyPwvWRmkApXI/C9ZKaQClcj8L1k5pAKVyP
wvWUmkApXI/C9ZWaQClcj8L1lppAKVyPwvWXmkAoXI/C9ZiaQClcj8L1mZpAKVyPwvWamkApXI/C
9ZuaQClcj8L1nJpAKVyPwvWdmkApXI/C9Z6aQClcj8L1n5pAKVyPwvWgmkApXI/C9aGaQClcj8L1
oppAKVyPwvWjmkApXI/C9aSaQClcj8L1pZpAKVyPwvWmmkAoXI/C9aeaQClcj8L1qJpAKVyPwvWp
mkApXI/C9aqaQClcj8L1q5pAKVyPwvWsmkApXI/C9a2aQClcj8L1rppAKVyPwvWvmkApXI/C9bCa
QClcj8L1sZpAKVyPwvWymkApXI/C9bOaQClcj8L1tJpAKVyPwvW1mkAoXI/C9baaQClcj8L1t5pA
KVyPwvW4mkApXI/C9bmaQClcj8L1uppAKVyPwvW7mkApXI/C9byaQClcj8L1vZpAKVyPwvW+mkAp
XI/C9b+aQClcj8L1wJpAKVyPwvXBmkApXI/C9cKaQClcj8L1w5pAKVyPwvXEmkAoXI/C9cWaQClc
j8L1xppAKVyPwvXHmkApXI/C9ciaQClcj8L1yZpAKVyPwvXKmkApXI/C9cuaQClcj8L1zJpAKVyP
wvXNmkApXI/C9c6aQClcj8L1z5pAKVyPwvXQmkApXI/C9dGaQClcj8L10ppAKVyPwvXTmkAoXI/C
9dSaQClcj8L11ZpAKVyPwvXWmkApXI/C9deaQClcj8L12JpAKVyPwvXZmkApXI/C9dqaQClcj8L1
25pAKVyPwvXcmkApXI/C9d2aQClcj8L13ppAKVyPwvXfmkApXI/C9eCaQClcj8L14ZpAKVyPwvXi
mkAoXI/C9eOaQClcj8L15JpAKVyPwvXlmkApXI/C9eaaQClcj8L155pAKVyPwvXomkApXI/C9ema
QClcj8L16ppAKVyPwvXrmkApXI/C9eyaQClcj8L17ZpAKVyPwvXumkApXI/C9e+aQClcj8L18JpA
KVyPwvXxmkAoXI/C9fKaQClcj8L185pAKVyPwvX0mkApXI/C9fWaQClcj8L19ppAKVyPwvX3mkAp
XI/C9fiaQClcj8L1+ZpAKVyPwvX6mkApXI/C9fuaQClcj8L1/JpAKVyPwvX9mkApXI/C9f6aQClc
j8L1/5pAKVyPwvUAm0AoXI/C9QGbQClcj8L1AptAKVyPwvUDm0ApXI/C9QSbQClcj8L1BZtAKVyP
wvUGm0ApXI/C9QebQClcj8L1CJtAKVyPwvUJm0ApXI/C9QqbQClcj8L1C5tAKVyPwvUMm0ApXI/C
9Q2bQClcj8L1DptAKVyPwvUPm0AoXI/C9RCbQClcj8L1EZtAKVyPwvUSm0ApXI/C9RObQClcj8L1
FJtAKVyPwvUVm0ApXI/C9RabQClcj8L1F5tAKVyPwvUYm0ApXI/C9RmbQClcj8L1GptAKVyPwvUb
m0ApXI/C9RybQClcj8L1HZtAKVyPwvUem0AoXI/C9R+bQClcj8L1IJtAKVyPwvUhm0ApXI/C9SKb
QClcj8L1I5tAKVyPwvUkm0ApXI/C9SWbQClcj8L1JptAKVyPwvUnm0ApXI/C9SibQClcj8L1KZtA
KVyPwvUqm0ApXI/C9SubQClcj8L1LJtAKVyPwvUtm0AoXI/C9S6bQClcj8L1L5tAKVyPwvUwm0Ap
XI/C9TGbQClcj8L1MptAKVyPwvUzm0ApXI/C9TSbQClcj8L1NZtAKVyPwvU2m0ApXI/C9TebQClc
j8L1OJtAKVyPwvU5m0ApXI/C9TqbQClcj8L1O5tAKVyPwvU8m0AoXI/C9T2bQClcj8L1PptAKVyP
wvU/m0ApXI/C9UCbQClcj8L1QZtAKVyPwvVCm0ApXI/C9UObQClcj8L1RJtAKVyPwvVFm0ApXI/C
9UabQClcj8L1R5tAKVyPwvVIm0ApXI/C9UmbQClcj8L1SptAKVyPwvVLm0AoXI/C9UybQClcj8L1
TZtAKVyPwvVOm0ApXI/C9U+bQClcj8L1UJtAKVyPwvVRm0ApXI/C9VKbQClcj8L1U5tAKVyPwvVU
m0ApXI/C9VWbQClcj8L1VptAKVyPwvVXm0ApXI/C9VibQClcj8L1WZtAKVyPwvVam0AoXI/C9Vub
QClcj8L1XJtAKVyPwvVdm0ApXI/C9V6bQClcj8L1X5tAKVyPwvVgm0ApXI/C9WGbQClcj8L1YptA
KVyPwvVjm0ApXI/C9WSbQClcj8L1ZZtAKVyPwvVmm0ApXI/C9WebQClcj8L1aJtAKVyPwvVpm0Ao
XI/C9WqbQClcj8L1a5tAKVyPwvVsm0ApXI/C9W2bQClcj8L1bptAKVyPwvVvm0ApXI/C9XCbQClc
j8L1cZtAKVyPwvVym0ApXI/C9XObQClcj8L1dJtAKVyPwvV1m0ApXI/C9XabQClcj8L1d5tAKVyP
wvV4m0AoXI/C9XmbQClcj8L1eptAKVyPwvV7m0ApXI/C9XybQClcj8L1fZtAKVyPwvV+m0ApXI/C
9X+bQClcj8L1gJtAKVyPwvWBm0ApXI/C9YKbQClcj8L1g5tAKVyPwvWEm0ApXI/C9YWbQClcj8L1
hptAKVyPwvWHm0AoXI/C9YibQClcj8L1iZtAKVyPwvWKm0ApXI/C9YubQClcj8L1jJtAKVyPwvWN
m0ApXI/C9Y6bQClcj8L1j5tAKVyPwvWQm0ApXI/C9ZGbQClcj8L1kptAKVyPwvWTm0ApXI/C9ZSb
QClcj8L1lZtAKVyPwvWWm0AoXI/C9ZebQClcj8L1mJtAKVyPwvWZm0ApXI/C9ZqbQClcj8L1m5tA
KVyPwvWcm0ApXI/C9Z2bQClcj8L1nptAKVyPwvWfm0ApXI/C9aCbQClcj8L1oZtAKVyPwvWim0Ap
XI/C9aObQClcj8L1pJtAKVyPwvWlm0AoXI/C9aabQClcj8L1p5tAKVyPwvWom0ApXI/C9ambQClc
j8L1qptAKVyPwvWrm0ApXI/C9aybQClcj8L1rZtAKVyPwvWum0ApXI/C9a+bQClcj8L1sJtAKVyP
wvWxm0ApXI/C9bKbQClcj8L1s5tAKVyPwvW0m0AoXI/C9bWbQClcj8L1tptAKVyPwvW3m0ApXI/C
9bibQClcj8L1uZtAKVyPwvW6m0ApXI/C9bubQClcj8L1vJtAKVyPwvW9m0ApXI/C9b6bQClcj8L1
v5tAKVyPwvXAm0ApXI/C9cGbQClcj8L1wptAKVyPwvXDm0AoXI/C9cSbQClcj8L1xZtAKVyPwvXG
m0ApXI/C9cebQClcj8L1yJtAKVyPwvXJm0ApXI/C9cqbQClcj8L1y5tAKVyPwvXMm0ApXI/C9c2b
QClcj8L1zptAKVyPwvXPm0ApXI/C9dCbQClcj8L10ZtAKVyPwvXSm0AoXI/C9dObQClcj8L11JtA
KVyPwvXVm0ApXI/C9dabQClcj8L115tAKVyPwvXYm0ApXI/C9dmbQClcj8L12ptAKVyPwvXbm0Ap
XI/C9dybQClcj8L13ZtAKVyPwvXem0ApXI/C9d+bQClcj8L14JtAKVyPwvXhm0AoXI/C9eKbQClc
j8L145tAKVyPwvXkm0ApXI/C9eWbQClcj8L15ptAKVyPwvXnm0ApXI/C9eibQClcj8L16ZtAKVyP
wvXqm0ApXI/C9eubQClcj8L17JtAKVyPwvXtm0ApXI/C9e6bQClcj8L175tAKVyPwvXwm0AoXI/C
9fGbQClcj8L18ptAKVyPwvXzm0ApXI/C9fSbQClcj8L19ZtAKVyPwvX2m0ApXI/C9febQClcj8L1
+JtAKVyPwvX5m0ApXI/C9fqbQClcj8L1+5tAKVyPwvX8m0ApXI/C9f2bQClcj8L1/ptAKVyPwvX/
m0AoXI/C9QCcQClcj8L1AZxAKVyPwvUCnEApXI/C9QOcQClcj8L1BJxAKVyPwvUFnEApXI/C9Qac
QClcj8L1B5xAKVyPwvUInEApXI/C9QmcQClcj8L1CpxAKVyPwvULnEApXI/C9QycQClcj8L1DZxA
KVyPwvUOnEAoXI/C9Q+cQClcj8L1EJxAKVyPwvURnEApXI/C9RKcQClcj8L1E5xAKVyPwvUUnEAp
XI/C9RWcQClcj8L1FpxAKVyPwvUXnEApXI/C9RicQClcj8L1GZxAKVyPwvUanEApXI/C9RucQClc
j8L1HJxAKVyPwvUdnEAoXI/C9R6cQClcj8L1H5xAKVyPwvUgnEA=
        </values>
        <Ydata label="mAU" units="MILLIVOLTS">
          <values byteorder="INTEL" format="FLOAT64" numvalues="7201">qduXO0zeAECrFG1UyNkAQKGOfX85oQBA22ghfWqvAED7FgjIuMYAQFVjMuqUvgBAuIv2mS/GAEB9
NptcxtQAQOrXrdDN7wBAJdm4OAnpAEBV2JCo5QEBQNOarHIdGgFA+q9aNsY4AUBPok4O2U8BQKZ/
SSpTTAFAhY38C05WAUAozCDj9oABQDgvLW7MgAFAWNBqN7BzAUDDpVtd63YBQKrnzXa/oQFAWnSA
mjmYAUC/Kx/V8oMBQH9ZkByflwFA20bJzIGlAUC72DAaZMgBQDoqUO7r3gFAMvUE03rJAUAosXPs
A+0BQD+cNMtt5AFADWiOUUMQAkCCJORqAe0BQO+j4EryEwJAV/lUBO5HAkBKniWn+j4CQBmcmGD+
OwJAnIjhl7glAkBI/ruZLFECQNvz48wCNwJAjNRijQZiAkChtNw+UGsCQE5K/5rFfgJA2wcPiTF/
AkBashElrcICQEkPx+M3vwJA8/q8dw60AkDW2gPGXckCQB8cBeuspAJApTezyDyjAkAclZuopdEC
QFFHCfKaxAJALQ02VBD0AkDDEPdga+kCQP2ZSe2oDgNA0UOnxs8nA0CNJ2EqJgQDQHFLs5K5NgNA
xn+JkYhNA0CMyW6oEDYDQE9b4WWfOgNAkMRHmxVHA0CC1SaImYEDQKNj3hWHVANAbfp5dJ9TA0Au
mRnsPFADQDkbXWsQcgNAnjVofQR1A0DDZKpgVHIDQHWlrzH5oANAX76KxrmpA0C2KBZs4bEDQN7k
ltp7vgNA4oBMIUamA0DnrMsAgscDQBMaFA8gsgNAS0ArtJzRA0C96hqQMdUDQB3jDsRHxgNAxQym
xCLcA0CoxJaaFOkDQNckqn1b9ANAFmkDLMkMBECkZKSkqBcEQGlK/JthBARAv2hN+/8jBECmWahO
ajwEQNr0NQURNQRA/tWhogMtBEB/31xPtmEEQKHYbcRRSQRAO2saiCNfBEB/ZSmCzXMEQPlV8/uC
bgRAzFkCnQePBECJFo9B3Y4EQImrNVovkgRAEXzCyIG9BEDWpcogDM4EQBug8rdW1gRAlkoutZTC
BEBehTF1mdIEQGdkkLsIywRAjbV9l2v0BEC1yX5pk/MEQMbFD5237ARA2vNG973fBEAz2uxAhN0E
QOI/WQjd+wRAWC6nRuD+BECX+Tf9E/sEQEBrG9LqJAVABoibtvMLBUC5ZAOGODAFQO0G2csZDgVA
fqKZxKwBBUCEfb/BrCoFQL2S/VZfQwVAGz4z0pxWBUDkmX4mTkAFQMFN69vucgVAdUONIYRABUBx
+mEhxo0FQB/u0bjDcAVAOMosCAacBUDMSPdS/LAFQEbmeKJ3pAVA5d70FUGnBUC6wGF5wrAFQEZ+
edh2yAVAG9R+ayfSBUB02PmOTN0FQCquZKY41wVA5CQgaP3UBUAsdLGrweoFQGB1BVdQCwZAT8la
v3D5BUDR6Xk3FtwFQA1LC7DywAVAN00CSCt2BUDq5JD9wfoEQFT5IsqsOARACqtG6bE5A0CmP8Hm
mLsBQJ9CCY4mEgBAxeosBlFP/D9Avuc0yef3PzDGdq1zEvM/pO2QSeMj7T/IOgPABFDjPwEkiRS5
VtY/6h6fsaugsj/TVvwRTNbFvwa5aiJc1te/PR4CYJ+t4b+J2nA3DC/nv4za3BzXNOu/xXUI84lC
778dGtz3JPfwv02aq4uAX/K/uMRXXJgM878blszSyvTzv+u2PL3vq/S/DTl0gk/W9L9SLJamMX/1
v09yqFtNifW/dh0m8STf9b8HjapwFSX2v7pmVfjx//W/73kXUvIo9r92Dq81pVb2vy1DmLI+W/a/
t9FC+tQu9r/ez4SBQjj2v5HpMxQ1APa/TkukG/4W9r/8/SCakt/1vywUp2J8y/W/txy3sTyc9b9q
7QlU94/1v69vUJASWvW/2PLK9bY59b/j+wNhfjn1v+Jnr4A6zPS/z6sRLNSL9L81ICm/mL/0v7Nh
TWVRmPS/K/jQsqxz9L9drMFe1ffzvwQNDfbs6vO/LyG0WGmm87+FwD74WIPzvyPabZvSf/O/ivi5
Z35R878qcBU4l9ryv2ff7EHO7PK/ybX8Gw+h8r9Q4HxukWnyv4Emwoand/K/X+/dasb38b9svVO/
2qrxvxCHdJGlc/G/t8A3sMlo8b8ACLNk6S7xv+s38sScxfC/2dHVqTRq8L/BCBLCQJPwvy0DMX1t
BfC//wIH1YLO77+zDy7086zvv+IJGLiXr+6/LypvaEbW7r/E0KjIOr/tvwSvEgOPle2/WXTjxPQQ
7b+rDesZBO7sv9eyKRVcRey/5/VxftRQ67/xRZzKeXHrv5S54KnTg+q/esoHkONf6r9+OtwWflPq
vyASOr+THOm/xED4zGkB6b+/4RXzOZjov1XKQqZCvee/I1jJhdJw578KShPnj+bmvxOZucDlcea/
9k9HMnHM5b+ARDQ2S1Tlv9VDbmUNZ+S/ItwJm6b0478z4yuJBYHjv5jDixHLHuK/aC4m7JEc4b+v
yzK8QCbfv5tgcoK6cdy/mXLPBNRl17/lBDPHbvbPvyclsWLAK8C/HL59BJvGnD+stSiapIXOP2RT
lVOOy94/zvTYtw8w6D91HU9wVinxP5VHWNCL5fY/FYwp3BvR/D8yKsKwcIABQLK4YvMviQRA5nns
PjL7B0BQNVknVw4LQEf75bQjJA5Ax7ksqm7PEEAoiR10poASQPqrMhmvIRRAynJtA9LJFUA60pXf
1GkXQK9SrODY6xhAFrT7G9VtGkACTJX/+9UbQAGuO0gVHh1AO3JBCXVZHkA9VhlbQnkfQDq93j8O
RSBApoNQOYHSIEBMhfxcAm4hQEL4BhULOiJAifT0dCJvI0AhfvYKqJ8lQDPV3YZieilAT9BgMtnu
L0Aw+TzSIuw0QPSqrVyY6ztAt99v7g6tQkCs1KL0u81IQB7y4Dg6TlBAUlSJ9NM+VUAjIYCKWWdb
QDljVvdBcmFAtU6eqonNZUBIB5i30phqQBgnGZTkcW9ACCUGYPffcUDJk/8k2XRzQKIt3+FTRHRA
Q02ZQHY+dEBO3SrCbHVzQHgW1vBRFnJATFMlRkZTcEBj2lCU2LhsQKqn4giquGhAHwLcZunfZECW
9Ac16UxhQOdmqB8OGlxAJNDDfeJKVkAJAlx3EC5RQBH2kmsvhElA+dbJEZnzQUAGG2wk6DA3QHpQ
1ML6cSlAnMBTTM4+EUA7+y2ur0UCwKzxBIijHx3AEmxc/64DJsDYQF8fQm0rwDEW2RAUMi/ABkmf
VtHLMMCY7RLu+GgxwHxNasO8kDHArjJL6TZEMcBralUiu38wwOdbF2XTWy7AcQm4zlyhKsCHQldk
bK0lwC8+/U4wqx7ALRpbndZUDsDTxLeH78rlP67u/bIgKRZA9/URMm9PJUDcqIiyO8svQOD2gFBJ
TjVAwlV1wabeOkBQ2bgXe1JAQEiay0+iUUNA5XhHvnlLRkAAO9RCixxJQAj98QP8hUtAKDnUraZe
TUAiP7Ad62ZOQBzUG0HsM05AXD2jhEtITEDLRJWK2wdIQG+bLUkz0kBAc866DCCYKEC0DwV1wogw
wK7O1maIb0rARUpQT2EFWMDBOiv17iBiwBWsUCg0xGjATYWZMiezb8B9FL9zmVlzwEt3dK+lx3bA
oEKFVfILesCCdyyVGxN9wAA8YCYzzn/AubBmS2MZgcABU8TxXR2CwFWNVpzf8YLA84GyY/qWg8DG
WnSZ9w2EwN3qnBNZWITAaxfL21Z4hMDSTnIsTHCEwHDaACrcQoTAghutkyjzg8DDjN/KQISDwByG
A9+U+YLAv16Cz6ZWgsD5SGuIKZ+BwEo1omqK1oDA1swY7oUAgMC3AcieR0B+wNnmjElrcXzAKXGh
Gy+aesBVkgqdlr94wHVZClAM5nbAy9wZ+d4RdcDa1y4rTEZzwLtSpgM/hnHAT3wQXQupb8BYyhG2
iGZswLl5eAmtSGnA9nMSY3xTZsBO6k8LE4hjwDT366lQ6GDASjJA3HTqXMBdLxNmll9YwKUbm/za
K1TAmQe4OfhNUMBXvl+z+YZJwJVKFRj0D0PA4VUgxN9rOsDpx/S+0KsvwEjfpGlQUBnA6G50IZgD
AUAvBsVFpEYjQAHPi00KPDBAxZfk2xb7NUCe9xgPY/k6QFYP2qMeRT9AxkZJ3Qh1QUBUXyvb5gBD
QDilm0jZTURAbcVAz81jRUAt9m5eYktGQJGVBE3wDEdAeDlXWmexR0D8sLUpZDpIQNRUoi5KqUhA
KuFL2dAESUDfEdv+kU1JQH6HR4esf0lAg5SOKKOiSUAywVcRwbVJQBG2Cih1uElAy0W+Q7iwSUCx
dDbLgqJJQAUIUYR1jklAPNo4Yq10SUCF2Zl8ElZJQG91SlF4N0lAqXBfYgcXSUBLAB84vvpIQAXD
d2pH4UhAEMo9VezRSECII/amddNIQGQEMyqZ4khAB8Kh+RQCSUA5YeN2vypJQEhI7vqWV0lAXiJq
5OuGSUDFvDvwuapJQONrzywJx0lA15WFZSLQSUCdnphxqstJQDnwarkzt0lARFWnXpKPSUBvZx1d
vldJQAzT76k5EUlAvWMlpL2+SEAkbJEXRl1IQJuu5Z3c90dAlzVWB2WFR0D9MrX41hJHQPtvqXNa
n0ZAYl6RqUwwRkD3ErbhKM1FQDq7jM3UfEVAMdaS6as9RUB2GLQMSB5FQBTC9tVNGEVAmYHK+Pcs
RUBacWAollRFQNsR0kMCiUVAaXqBQITDRUCQiVJKofxFQDJyFva0L0ZAJvHikp1hRkCXO/GkHpNG
QJ6f2senxEZAM3YdBeMAR0DhCNZhmklHQFbUYBoGpUdAgBqMSzQUSECW/QRhOJdIQBNLRqVDJklA
dKI0BmO/SUD8ocKmiFlKQN/L2CsH+EpAYwbPKW2SS0Ao/MaVAi1MQDKswX9jxExAaV+SLb9lTUCK
/nUTIRpOQJb0KENyAU9Ab4RFRdwdUEB1WCOz4ehQQHvqgSSm1VFAdBrURMDEUkAnCRVe+pFTQOWE
Q06jGlRA/y8q6y9IVEB1ptjq1RtUQHKhNMw3mlNAeyZFdQTdUkCs9huzDfhRQKlYqV6G/1BA22TY
USoEUEBbMjtJwiJOQAT5AkgnYExAvyaM4iy+SkAq3JfYoURJQAm1lU1v+kdAVnJfGHrVRkDxVxLq
M9tFQIlycW0LCkVAkZzIowZZRECEPj8p5sRDQBuz9LooUUNAjkb0IV70QkA58EmrSrJCQNbZuf4X
hEJAkDhckqBsQkA+4TZkTWpCQEqFqRRYf0JAtGhsdVqqQkB55HIw2eRCQCCaFkiSK0NAwGax+yt7
Q0D1OcoDCcxDQK+JmiKfHERABqugWF1rREAlgZv/trFEQP94TDDe8ERARHhq5CkmRUC7HUxQZE9F
QJuuo4GKbkVAkyb3nj5+RUAb4lCmbn5FQEBZpbKwb0VAoLm5vjBPRUBwkf/y3h1FQPi8Cyn520RA
Ul5MrySRREBeYPtu3z1EQNROg1hs4kNA/QC90xGFQ0DT2SwL5ChDQClIIur0z0JAJSfRmjiCQkBR
60fU1T1CQLBzFYPuEUJAYVZifYf1QUDYOqNzH/dBQDHaeOrwE0JAJqYsv+NMQkCevStp4qdCQO5K
w9d0GUNAbi3V/cqfQ0BwJVxEazREQNwHKCZSzERA5EcdmR5iRUDJB9pwmupFQI828YJGY0ZA/aXB
RO7BRkDOimZtbA1HQKYAIEBpOkdA500LfwJNR0AC+wFyNkFHQBpTLI61H0dANSgWz4vkRkBBcgA3
6phGQMUCgN+WPEZArTwWFdDVRUCUkas/X2hFQPYVe5rZ9URAYyDXnyeHREBNnGAodR9EQCYD3ep7
v0NAF95A3LBrQ0D/W6iApCRDQFmDnJzG6EJAljsaJFCyQkDAerupcYVCQMwX5srBVEJAwZ2XzKko
QkCgQ64O3/dBQGNKXnzVw0FA5le1nDKSQUBpIqYjhFxBQN00bEroLEFAB0srdBQBQUDNQOHD19hA
QIgCCcw7tkBA6+HLRBGbQED279m+cIZAQNK9FD/Cc0BABp1SVjphQECnE78YgE9AQEGUefU7PEBA
XzKGICQkQEBquiIh3wRAQDbsMXDEwz9A4OV1Bj5sP0DgbiCPpgw/QBq163Pvnz5ApZisH9UuPkA/
Fdy0vrQ9QODBy+ObRD1AbLeXEzjUPECf5VhijmU8QC3Cf4DW9ztAuCUPl16eO0CAXp/WwEk7QMUV
YdT//zpAQ1D7zqvDOkBvOQs5vpk6QGXK4lndeDpAg0iOjaNpOkBvj++cd3E6QL6nML6BhTpAAffA
t36tOkDdHPhiOeY6QD9GihI+LztAgHReIXuPO0A8Tk1ZuP07QHd0r9UWiTxA1ovCqlEyPUCTUBtR
sQI+QMHbrI/B9z5ArlIwGX0UQEDEE+5TXc1AQK81Y+oRpkFAQe1cva+cQkAGerDei7JDQENtn37l
3ERAuM/HCGoRRkAJrk2+NEFHQPYj6qrlZUhAIsowUTFySUBBP3wuDWdKQNzdfzu7RktAYvywtakm
TECcFnrMWR9NQBUziDD6Zk5AsF3zDTkhUEBEuNEZ+4lRQDbLAnn4nlNAEnizSEuIVkB1+5OVclJa
QKlykMaX615ANjXY7XYOYkDckqhZGM1kQGm/nHbEiGdA7eRfDagZakD434yS3l9sQObOKyLTRW5A
NkGSYa7Ab0ACSEzUe2ZwQOQJjA7Lt3BAURmcFOjXcECEhOZC7stwQHJlFsIGmnBAetag9RFIcEAV
MEewTblvQHoVvmN9um5AGeRP0J2cbUDG4hZ3rGlsQDswqW+zKGtA0Kn5ZGTeaUDuj3vjWZJoQJp6
/jCZRmdA/C3HTN7/ZUBZuR8JXr9kQF6eMUDAiWNA09pVxCBfYkD24vaRXD9hQPAQjKR5LWBAZ0m6
RaRRXkCTxiYBQ2RcQMSpvSVMk1pAZji3bGHdWEAIrBxa5EJXQHAGJAamxFVAzNFGIrJfVEBwkBhW
FBVTQBd5QHbq41FAXw+ijKPKUECRqhamqZBPQAb80LtnuE1AWRR2UXQGTEBkH2RZMHxKQH3BuGVR
E0lA9grq3x7MR0D3JAvz+aBGQDIavxFZk0VApRYpGL6bRECuzvd08b1DQE/3S9WH9UJAZf+41PM/
QkAtK6gDNJ9BQH9t/fSfFEFAcu3ZrcSbQEDN2CMWKTZAQKkjcLk0yT9A8FUjojVJP0CAMI2ywOk+
QEzChTyCqD5AodkzU3N+PkCtI3l0RGc+QDlqO1xhZT5A1+iLc4pfPkDpTX/VFWo+QNYb997Gez5A
XUM+IoWMPkB+Y51kiqc+QJ8ZSEAauz5AoEYILAzkPkB44Vovfho/QI49WiBqWj9AUjHnfCWrP0BW
G+/QqANAQKByKwiOO0BAunFBbJ98QEA1IwcVasJAQDe14ANDDEFAY8niHzJXQUCzNWyloZxBQPW7
0UPE10FAbIsZfsMJQkDNluY1eiVCQAThr27hLUJAN32o+rYfQkBgStGIoQBCQJiXkbR6zEFA+prE
pGiKQUAt8ohdnTtBQOlxSgYh40BAJnZl/m6FQEANJx9x/iZAQJNbzRnViT9AYBx9SM/OPkBdADNC
7Bg+QEOl14dxbz1A7hn0awzTPEAhG8xPP0I8QG238syqtTtAW4dZHlo9O0DUm3IBP886QN6sJCZm
aDpAsbPXcbINOkBcbIOoNbg5QCBlQM37bDlAaAbQczQrOUAGutX3CvQ4QGgo5gdLwThAsfckqMik
OEDnX4GevIw4QLTphKfCfjhAYtselGKFOEBokKO1eZo4QM+5PiCOwThA+VGq0IIBOUCz8Zo2Z1M5
QC5DFHqaujlAhH3gz5U1OkApdnYqx8E6QBJYzhjFZTtAq9x2Zw4gPEAjrN+vdvI8QMIUaQud1T1A
qTb29CrJPkDwgzXGNcI/QKj6+PhCXUBAAPoBOIvaQEBTbBZ5I0pBQD9oJN94sUFA+3WnO08JQkDG
mtvOCE1CQNhXRyPZekJAjnJyt1KRQkA9T9HLh5RCQKfvkL25fUJAz2NavFRYQkDDjN/KSCBCQAQ/
5AzJ20FAVuurSNiJQUDPc9kiyC9BQJ9s0oYm0UBAVCMN0RVvQED2orBqlBBAQA7HiH5MZD9AKK9b
JdSxPkAyimnP+gs+QHvOSEqbcz1Ag6l/c/PlPEDHgMvnBWc8QAiJ3Qxx9TtAIMa16++NO0CzPd3t
ODU7QI/NRMfE3TpAIZDPVB2ZOkAw31VqUVc6QLrJXqVxFzpAv45qnkTkOUDVkxpWyLc5QBFrdWKk
jjlAs42q7NxtOUBZ7GH1aFY5QP1SmiidPjlArOnVW14yOUAB85iaZyo5QGmsWFdgJDlAdf/cwLIn
OUBIzpkfRTQ5QNHtPipyQDlAYvgEYG5SOUBhAMA1oGg5QFpWUAdodDlANwnWH/6EOUB5hOSub5w5
QKK1os1xnzlAgz5Hmi6sOUAG+wotRrI5QBxSNQ+aszlAWKhW2yS2OUBaQVdLz7M5QNSiNljVrzlA
7ZH21CSrOUDEVQomo6g5QIcejDPhrDlAafuZcmyxOUAgzkdC8Lo5QC7u1JYZwjlAlZEG+dHPOUDK
wfA6sN45QCIJ8wXK4zlAv9SujaHtOUBAIa/FdgE6QJPMh/OyCzpAIvnvZrIPOkCycwWh3R06QPcU
CFRiKjpAWcMD0hcwOkBBJCrxDD06QAQ+Hn4nRTpA3/9k31dQOkCkC6DOy1Y6QBQXT1ZvVzpAs9Os
v2daOkDKoajgrlI6QIrOz2CVRTpAclHrBbgoOkA5eh3tjwc6QAXxqpww2zlAcaF+WdKiOUBpAG+B
BGE5QNJdKwTmHDlAKWkw0xfVOEA/KWqbqIQ4QPCmfIRxMzhATlXrDnPjN0AGA1tndJM3QNyDznNd
SzdALIPFPIb4NkDvRSh0Zqc2QIOTZW/GZDZAM4qCbJscNkCrGPibmuE1QPMGNc9TpjVA/4Pd6hh6
NUAhxWOz4VQ1QFnzRlroNjVArtKjyqwkNUArSNhc2iI1QPZfpYr7LDVAWqXs2+ZFNUBJSe40wm01
QHVlJ+4+ojVAvRuo38ffNUBsaLki5ys2QEpTkOGpijZA7RHmTbD1NkBVCT8GZWc3QJncYl1g5zdA
+9SIy7d4OEC798uC5A05QI95FQCAsjlAeMhaZLdmOkBjwmDlbR47QOWzPA/u3ztAYQ2jYpSrPEDW
G9bQ3Yg9QNGWMQ3cdT5Ac7v6JaB4P0APcFLihEZAQCskqgEU3kBAQTrILV6CQUCJYvIGmDNCQB9k
ej5a9EJA0t6mYAnEQ0D6mifPo55EQMHW+I6Sg0VAgsVlBVRqRkC/MNPVIVhHQB8DaEqhPkhAEABe
l0ggSUAK1nq3YPFJQJEcXWMfs0pA5aqB/5BgS0Buy3hCzPhLQJuE+5ZzeExAz4EnJWvaTEAOCnNQ
fCBNQJD9ZkGsSE1A85t4vepXTUCDKOt5L01NQOkLpR+iIk1AkA60p4nfTECisO7MwoNMQM5cdVdV
FkxAItR3RKaSS0AZYLQBt/9KQFvWeSv9W0pAyr/Yc4CtSUAM+U5p0PFIQPMurFUaNkhACzGw8Q1y
R0Adn15j9qpGQNfpchAV50VA7W6WeUghRUBr/eNzXWNEQCGpS+e/p0NAgNBATSn2QkA3ot4A8UtC
QGj3Fpzip0FACaWzvMANQUChEc+GOnxAQIWv0IOS7z9AbSyTp83wPkC4imq2lwo+QB6NnrahNz1A
pm9nmSR3PEC+3Q7kC8k7QOhyGAYLNjtAUaHbx+GrOkCUsMJvOy86QJEX637CxDlAiJCpcSVlOUCw
S578Jxg5QEXLDchW0zhAB3Qu3vKSOED5qJbfL1s4QFdf2dwDKjhA6EX1710EOECwquK2S9Q3QFMQ
dmlHrTdAx5+HXm+JN0DQCJnYOmE3QGweLAiKNDdAo7pOXdgMN0DAcUK2ZuE2QEOus6U3szZA4Y0W
sZmGNkCYzZDobVw2QJ3IH05YLTZAQocrLUQFNkARteFuGNg1QCvTFnTOuDVA9zPl2LSbNUDA1CpV
/Yw1QDUlOHm6ejVAikf7gop9NUDRdq8HUY41QBf75ItqrzVAR1iW4LvfNUBDgMKPIB42QCtHjpUU
czZA6art5NvZNkA1mRLFu1s3QDXSc4ck8zdAuvHVK7ilOED6eyk8aHE5QLG8L1fUXzpAhjxhDUBq
O0CVJue8rZw8QH3dlobp+z1AdzUWoK+IP0BsuY7M/qhAQIxn0NC/rEFA5mG6c1XSQkCtUx8nUB9E
QATz43FJl0VATFmf1XY6R0AeQQFG3Q1JQELJqilFD0tAgpTxUt5DTUDQ1sHB3qZPQFi+NjTIHFFA
t3/AXvx7UkCa507RjexTQFIckwcablVAgjVS30f6VkCMXarrM5BYQIIxbN4CJlpA+iS59Ba5W0BC
PzKhckJdQBgw9bGKu15Ao6an2Y0QYEDsf0YKgbVgQIaT0VSRSmFAkGwqYgPNYUAUgupZDztiQFB8
rTIQk2JAdGtn0sXUYkCtSX16iP1iQESpOVDyDmNAU5JUKvEIY0AcK4yI3etiQPHpmJCiuGJANZLK
NeFyYkBJ+aRuwhliQMY30iEpsWFAxw5sjS85YUAJr3Z3MbZgQM+BJyVLKmBABo1PtyIrX0BjlC2z
hPddQIew0L29vlxA02tQh1eFW0Ch3VtwSktaQCJ3KkOJFFlAavbEY9TjV0AKfl1+Dr1WQByAy2t+
n1VAKQv8NDCOVED1iE07J4lTQLUiIBU1kFJAoXkpCm6mUUC0Ju14WclQQOtfJy8R9U9AYxwrSmxy
TkCf6m+N+AhNQMP/LTMyvEtAJVgcznyESkBfZvHFi2ZJQNCc9SlHYUhAK7hIb3JsR0B+iE8yIJBG
QAulBgXrv0VA4OPAaUkJRUDfRF8Hb19EQGKPojGHxUNAYchFEMI7Q0C/wGLDib5CQEm8frl9S0JA
n3nWwYPkQUAftbISLYlBQFGVIVRKNUFAUXquCOHrQEAYPmTCFqlAQEnrd3oIbEBACX6nCykzQEDL
aKLXuAFAQM8w1rP3qD9AHke98f9YP0Ab5wSnHQw/QHEr73Bcyz5A/UDB3ieOPkCE4hrh5Vo+QJYx
9D5EJj5Ah1rsWYT0PUBkJBha38w9QFXHpmzDoz1AZa5GVZd8PUDAeAYN/V09QJzDlMzaPT1Akmt1
/3kbPUC2Z1To1QE9QB5hICEt6zxAtO0w/X3bPECsY6b+i9c8QBZ9T/bgzTxA01+3ISnMPECbmnjF
W8c8QANhAhKozjxANl2qLdDJPEAqf4zzFsA8QD+Ddhx5sDxAvBnapbKYPEAOoYzp8G08QB1TuYHp
QjxAxNborIH/O0AE4AJ94L87QIyNDoJtdztAULzSS+8hO0D1KSqPLM06QH2yg8YjfDpA9Ov7LnQy
OkDhSQMmDe05QKR0RBkFtzlAjqKcogKZOUDu2WsoUo05QMNo84tUmTlAChYkCQTDOUAOrJlrhwg6
QBnKR1pDdjpAaXgvzkoQO0BxnGcuaMQ7QDTZP08DpTxAeGuyqWe2PUBH2fAu9vU+QJIT/Qw1M0BA
+px5Qd0DQUCSs4+ZNOtBQAvLp+BT8EJA5AKnqSsWREDuR4JX6FVFQPTlgZ8jtkZAHVx0kUY4SEAw
LQuixdxJQN3q3i8LqUtAvEEPECeYTUDbBzCXmrBPQI7uOROH9VBATUSFC7UlUkA6FgQkFGVTQLG5
UQGDs1RA0Qw9va0MVkAnJ+LGkGxXQEJu0KiKzlhAY49YpCwvWkBr4tNSL4lbQNXkEA4J1lxAuk12
O5QQXkBM9CKo1DJfQC37niYNHWBAcZyIPNGPYEDD20H03fFgQKnWiIFKQGFAQd9Q1157YUBOu/Mf
zaFhQG5nwqNLs2FA9//U7L+xYUDsZFf3W51hQNb3CqCydWFAMxCyyW0+YUAM1eZigPZgQPZ28Lht
oWBArs+DWOk/YEC6rutZyKhfQOrc3ZiYwF5A+YleoerKXUBnSR1wH8tcQJ6+MxQWxVtAU3zX++i5
WkCWUOpgN6xZQMH0aj72oVhAwh+Xm5yYV0Djegw9v5ZWQMRSLNCRm1VAWGwXwyqpVECBdFawcsFT
QMesi5mM5VJAbPMYSAQXUkA20SFPFlZRQHdgKWD1pVBAWxt0U9QEUEBcl/EhbudOQDKvwOOd401A
AoGMiHsCTUDGBAz92URMQCsdxZwUp0tAI/oxva8kS0CCUKQcyMNKQGwYLkCVfkpAdaJNo4NTSkAa
CQKekz1KQIEDveS9OEpA0ZMRm7hCSkB8NEnqjE9KQGtRdmXdXkpAxM7zK0ZrSkCNAcBOvWxKQGTz
5cO7ZUpANof3XvRNSkBx7xKD3SdKQJOBbvU970lA38nAZNenSUDMYK1W/VFJQFkBtmp07EhAdKA9
TZx+SEDMNZqWtwBIQO/Wx32Ke0dAvnX2fOrxRkCzDbtzUWJGQAnQxnyG0UVALDy7vgc9RUDJvOGA
jqxEQJBfiVEhGURAeo5EP4WKQ0AAYG1zgP9CQBcbZ5F1dkJAQLAV+oH1QUCEcP2ioXpBQPROJupc
CEFAPz+En9WZQEDqWpytEzRAQOfRhT9grD9AfQmy8aL5PkCqd8COYmY+QOWqJkae2z1AH/tRu/xd
PUAbj8ZfYvg8QP4GkhxVoTxAkkiyeeJiPED2dYXjnjM8QPLfrFZgGzxASshy2J4SPECpePG4hxw8
QAyd8HXGNDxA0iSIJatfPECtfUtKi5o8QH9fbdYq4zxA8FytTUI7PUBmCVuBW6c9QM8/C1OlNT5A
GqVL/5LgPkCIpC/nxrw/QLnUlKa5b0BAIUbfD4UoQUBaxyN+5hZCQLBiyBwRRUNApD8LdDPBREAu
STNQ+JBGQIK/qVmxwUhATsI7r2dNS0C3MQsnyC9OQPGuBmoprVBACy/aRnBbUkBgQ0fd1BJUQODj
AobbyFVAXKsc3hxuV0DxXe+j//VYQDnjA1QbV1pAitSLDLiJW0CikCqrpYlcQLePRzZ4V11AGwcD
dATwXUD65DCxHFdeQMfCKdYdkF5AFhgugnGeXkDT1ePfo4VeQC3kOls6Sl5A7XAqCJTyXUBc45YD
+39dQHMrpeNB91xAy4aQTnhdXEChZNWUYrVbQDFEb234AFtAL4LOvepEWkAZWKbjGoJZQCPI1m1v
u1hAs7GWK5HyV0DahTDIpypXQF/Vk9h5ZFZAlv2AKFSgVUC9okISieFUQGUl//bpJlRAnkf/qmdx
U0Aa1RLAR8JSQLONid6zG1JAeYcEIdN7UUAhU0Z1HeRQQI14mf64VVBAMnyfBXygT0BxZT9BmKNO
QLFC23uCu01AjdAR8T3iTEDu2efvLRlMQD4LfCSpY0tAxzHt9jS9SkDUXBN3YSdKQMITWe/gnklA
p7ea0H8mSUDL0xzNz7pIQBLJJcjnXEhA33clLB4MSED4TeXdpshHQOcvmc/ekEdABFTdyOFkR0DI
Wgn+M0RHQP011Wr6LEdAbXb/s8EaR0Dme+P3+BJHQBm5PBA4EEdAjyQYOdEUR0DcflyPABpHQM4B
Hw+/IEdAH6XQgX4rR0CvnmpfBjdHQL5QflpeQUdAH1BPgqtIR0CO1zABR09HQJYZX0msUUdAZ1m9
5PtPR0AfJcD6CVBHQIesh5I9RkdANQTP1qQ+R0BUO4G4xDdHQG9i7ZQzKEdAYCnkrecZR0CtILws
3AtHQOI6CDJp+UZAp+GE12jpRkC/lZEfFtlGQNCa/nCAxUZAySLqkcivRkB4Dys3LJpGQOZxWugx
g0ZAiWP6sYtuRkDANeKPw1hGQAZBTxyjQUZAJeC+q3EoRkD1YFrtRBFGQKfdXLrR+kVAl2Pk8sDn
RUBf5RqwddVFQIoCXBRmxkVAW5DzH864RUBbcgWpzqpFQAgbZLMfpkVAW3ImtzekRUCVL4G+oaZF
QILteWFfrUVAuvtWyja4RUD+2hOHYMhFQPr08TMi3UVA8u0bZ+z6RUBjYUaA7BRGQOh5YJVFN0ZA
EvXEa0VcRkC8AH8heYhGQJ8wMEQxs0ZAWFcmeBriRkDqVWzliBdHQD66KrO1UEdA059gc0yLR0DM
WQKdh8tHQGRx5vTIEEhANfYdqsZZSEAmhT/kqaZIQPGTkx7A+khA+D92zZpUSUAtPbv4MrVJQL1f
eU6CHUpANTJ+0OmKSkCyN6V6uv9KQA99uUede0tAwt6jgjMBTEB++Ww2uYxMQBDmlz3gH01A1P45
kmy6TUC4YICvrlhOQDzeP3Fb/05AN5duVB+oT0CtTHzeoidQQOdOEyo2flBAkP/ZwQ7UUEA4qon0
ESdRQED4s8zge1FAZHlXPeDLUUApkzvoaRlSQPWMVEpVYVJAxZgNlTOoUkCuvKJj4OtSQOuNe2+j
KVNAHGPEkcljU0AdNORtH5pTQNCSjSipzlNA0MJU6R0BVEAqnJPNSzRUQNHpWCktaFRABAPGArid
VEA0pS9jjthUQOx99JdnGVVASsa9OypkVUAPl6CvbrhVQFM4Bo2uGVZAtU23DV+NVkBeb/ZiAxNX
QIamkTsRsFdAQa67FkBmWEBEXTm1UjtZQF4I3jUNL1pAqOd6LhVJW0BK24140YlcQChoD4uD9V1A
WBKoF9+MX0DX5GNWE6pgQAgTkEDtpWFASAp2DUS5YkAa/k/Vz+JjQHWI6nNWIWVATqmeDlxzZkBh
ozAYMdNnQCmjgKMTPWlAogo9aiWrakCGdJkWzBdsQFtmCRlFem1Ah1j1oN3NbkCTWdZgLgVwQB9+
QJgClXBAwE/qBU4UcUD5LmMSt39xQLukYkpB1nFAXU4JiDkWckBLmS+KuT9yQJmRzZePUnJA3TRs
SlhPckC9ByJqtjZyQAu3nTKOCnJA4KSC7cTMcUCuYSsNsX5xQGKZZew3I3FAfOlxCAq8cEANF7mn
m0twQLH9AWJUpm9AsqPMYXKrbkDCogFAPqltQD05M49Wo2xAfU5q/Seba0A+TLFZxJRqQMzmeYl0
kWlAgf2dDkCTaEBDiflmGZlnQIeA6O6/p2ZAEByf4ju9ZUAZtvuPy9pkQHJSFL/UAWRA4Ss2vbYy
Y0BXKbmaR21iQEVK1IfFsGFAgtmQweL/YEC2cZvbSlhgQEoF26l1d19AMgikq5FVXkBVHIMlSUZd
QOPvrBdiTVxA9V1biYpnW0BXjcrympZaQJvDWiFR2VlAL1nsYfUuWUAISwpma5VYQJK+Wv94DVhA
zbmIrSiUV0DorAWsiyhXQM2hmP7dy1ZASVmvt0d2VkAkLa5UxCtWQDN22+hQ6FVARASxphGsVUDw
nocD9nNVQKJIczumP1VArQzTjH8RVUA042U0j+dUQDMkelshwVRARDuf6JecVECL3ohyEntUQJzr
qCimWlRADwgZbXo8VECvTPA0dh1UQDLXWHjNAFRA2uZjyonjU0AL6CqCJMhTQI/UznJRrlNAsv19
KXCWU0DSssWgmYFTQMphYrnGb1NA+R2a5A1kU0CmPes7u15TQEyAaWr8YlNAsdxWo+xuU0DNZy+R
AYRTQN0JF26QpVNAslqqHKTQU0DL6boJoQJUQMjSA/aDOVRA9VKpwKZwVEA/vUK0kKRUQJVh/RtL
1FRAIldFEwP9VEBNcEW9ex1VQBzfat8UNFVACVp5sGJEVUDle6lM705VQMi6VWNLWFVAhswRCRFl
VUC5OEtF+ntVQKeMRfTnpVVAjERPZ/rrVUAF92ZIU1ZWQDbmdcQh6lZA2acMsTSrV0BFul03fpZY
QDb3oRwWo1lAyUxxbva+WkAugjHopdhbQHQcqu/d2FxAUkJV8SurXUACjhT8fDxeQByxecm9g15A
Zgjwq6x+XkAcFvb2nzdeQFmjYL6jtF1AakyIuaQIXUA4GhsVE0RcQCBPgYIBcVtARiQKLeudWkDY
JpnFGc5ZQPtHdAkmCllAHA0754JPWECzfjMx3aRXQDFHC6e3B1dAS1xDgP53VkCuI1hmW/VVQHPB
lcPZglVAq3H8cTceVUDirbFTBchUQM4yrF6Vg1RAcNiut+pQVEBFGuy4ZzJUQJR6gR92KVRAtlRz
82w4VEAh8Nmd4llUQDugERFjiFRA2zdSEQK+VECzTug3xPJUQNTDp2vzHlVA1nwq4eg8VUBZrWWV
RkhVQJgnvnenQVVAgSSJsQ4oVUCOa2xEKgFVQHAw7f4l0VRAJ++Ir1uaVEDBho66aWNUQNVBfx0P
K1RAV7Cuhhv0U0BsQhhHvsNTQP8eYb32mVNACItQjZN5U0A8NhuOG2FTQCWqfVtsUlNA52HTELZJ
U0CMSeJZQEVTQNbzXkpXQ1NAKbsuNkw/U0BlXIoONTxTQBPFFkixNlNAP+Eu8wQxU0C8IfA0FylT
QERC53dSI1NAO3H3Qa8dU0AxvtzlqhlTQLTEscvDFVNAmrKyAQESU0CJdXDRRQlTQDZAxGHE/VJA
p+nUEZfuUkCKa+fBPt5SQMbkJs0Tz1JA3UldlfjEUkD127ZzysJSQDgKOYSky1JAA0TBjCniUkCD
SApVvwRTQCYSlsKNMFNAAKluqoVmU0C7kT85hqJTQPYCmqWw4lNAL80AWUAhVEBNhMsy3V1UQAwJ
UgjokVRAvGNnwE++VEDk/tlFB+FUQFhlMl4r/FRAFS/96OcOVUCES0NkQxtVQPU7A9mhJ1VAs3Sq
IRY2VUDmWaxVuUxVQH9YiHEraVVADptMBaqQVUBoNEXC78VVQJ4rCO3uCFZAFtGfy45WVkB6P4dc
naxWQP/hts8NA1dAOFisn4ZPV0BN9Bo3TIpXQA7ksGbqq1dAr4/SlV2zV0Bl61Nt+5xXQPlFjTLw
b1dAMU9b4SU1V0AVJBF1OvZWQA+ZVUyjvlZAaJs0cDSRVkDZGTJgwXNWQP20OADuZlZADoCfDvdp
VkAO4CUf2HhWQLRTGAAPklZAxoHbAwKzVkA/4KIPLdxWQFvmW7xrCldAjNxwq2I6V0DPQcDv2W1X
QFWE/ralnVdAlG4q1pnFV0DGS7vB5eBXQMb0CF7C7ldAbVoI9ojoV0CsMY3LHdJXQIvdgMdeqFdA
6YW33qFsV0AYTPTgyyBXQPRDOnZvxFZAhQ+hIc5cVkBWix3HbupVQFC2s3VRdFVAQj4J6FUAVUDU
klTHJpNUQPyBm1pwNlRAdtWPj87xU0CzazEui9JTQGyTq9SD7lNArCYdHwxpVEBcKHAd6XxVQN5o
z34Hj1dA17WkQPJPW0C6tlyiP+tgQDA41gfqSWZAYmMDjkl9bkABVoE5jvd0QDqv0lndPXxASQmH
//BYgkBrpWuBMNuGQLrFeKQ8SotAtjjX7qZRj0BfidVZBFaRQMSrcsLcmpJAM93Klp1tk0C1zDux
u8+TQMWPEGm8yJNAmFOfN+djk0DqtRMEk7GSQHF/w34iwZFAfkVMw8ekkED/NUnBTdiOQF4qNub1
ToxAIdxLt/jGiUC4TUQBC1WHQGoe2b+/B4VAreR8FDLogkCw86HRtvqAQCx6bVe0gX5AEDZELutv
e0CIm7bzC7p4QB1EQsbpWHZAlZ1dQp5DdEB+orrS5XFyQNaHeX9h3HBACs3gtcz8bkBbwJnSmaVs
QF9Nt0/bqGpAdLM/UC78aEBsEnKU0pNnQLeATEKUYGZA2Dw3AstVZUC9cTGKjmZkQKS9qHplhmNA
wBSSik6wYkDNYTHJTN5hQOfBYZIfEGFAMzTgJJREYEDfuUH+o/1eQI8aE2KugF1ADdIAnCYSXEAD
kH8LF7paQMlZ2NNOeFlA9chRRv1NWEDitabUQDtXQFzpEJNLQlZAb2e6MgNiVUBpMoi0sp1UQHx3
8Z9q8VNAU0rf1uNdU0A7RbvITOBSQKDsmICAe1JAJY8rHuwqUkCojKCtGu9RQMw37Aixw1FAOK3K
dB6oUUDzi/lWt5hRQDxP+kq5jVFAub1qhhCGUUD78fLP531RQNMobiZwdVFABkMlx0BqUUA0xRST
VFxRQLcclqMTSVFASInABdc0UUBsMpngCh9RQG4OIfjpAlFA+HGPAAnlUECGuQ8Gv8RQQKoB1uz5
oVBAAJA0NLV9UECs8/tAKltQQIkKk7EzPFBAybRPKk4iUECIxurB6gxQQHX4tT9hAFBAFhn8gRvt
T0BsAm/1WttPQH6d5cN9zU9APCB9UYq+T0D307mBhqxPQM8Wzj29l09A0pMqONmCT0BlY29z9G5P
QLcylwrgWU9ACGspQXtET0BSJevsuy5PQIAjaGl6Hk9Atl3TSdcUT0CkmFFm4g9PQHswxhMDFU9A
kJUMvrgdT0CADF9XejJPQPb4c8BkTU9Ageb3JhtsT0BscZVArZNPQO8Sg10gv09ApOjcSLTvT0Cf
C9kvzhJQQGf9mJy7LVBAHC/Vs/1JUEC3MEWYpmdQQNCCaXtohVBA2mlSpw+hUEC3k05FJrlQQPsu
GYXsy1BAo6DKH8LZUECOg+ArmeJQQC+OBPmd51BAensIkenrUECbIn7NC/FQQMbujs6x/FBAl+gL
pR8UUUBn4cLsqzlRQGdn6ti1dVFAhUTaxp/NUUCyk037XkpSQPTyAaJc81JAWoD48b7NU0BFnC2k
LN9UQARRnEiVJlZAZxVPoLydV0AbTx0OvzVZQBNznB3h1lpAqmztt5VnXEBfUxDR4sddQMQ2FARw
4F5AdcQpjJCZX0ACBN6PfOtfQCr9pcEE019AjV5PbGxZX0Av/aYLDI1eQNEL8/Ungl1AdiSPjshM
XEBm/DU4FQJbQOK6WtXvsVlAyz9EtOdpWEDaULUGxDRXQFIqAhgmF1ZAu+Z+HAcWVUAjbzXCjTFU
QBohE1sHaVNAhv0ikQu7UkDoN2XRqCNSQHm/fkZxoVFAlqBUNeAtUUCdOsHEAMlQQFaOf1XkbFBA
Ka90wjQXUEDwwyA0K5JPQLUQiecRAE9AHL8J6LJ7TkDVsCEwPf9NQJ+4kAVUkE1AGKdKKSIxTUB5
WfL8kuNMQOugXGTMqUxAqGppC1t+TEABi7reT2tMQGNL6l/tbkxAbu2v5EuITEBoYYnmBbJMQKVT
kelU9ExAGY+1MwpGTUDBtQu0WKNNQIQvyG1mBk5A9IqnHmlnTkCELn6moLpOQJSYkKTe/E5APlAb
k80lT0ABuWnYFDJPQGvRRND/JE9A4wEjN1wAT0Awr22b88lOQIJCNQy8hU5A+MztuSc7TkAfTdRW
FfFNQB61V1m6rU1AZJyWilN2TUBWWi1NnUxNQNTLGLRKNk1A7CTPs2E4TUCgaAUjglJNQNdN55LD
i01ABs+tpTrhTUAyHPB1KVlOQMNkqmDU6E5AyPGeXoSRT0C96IYBJiRQQNebYh9ugFBAUuHf0nfY
UEBPw54TjiRRQB/wRDkmX1FAck/br9CDUUABF4XZG5FRQCfs7HUch1FAnTRoQ5loUUAKz5VSITlR
QKdvPhqz/1BAJbhHJavBUEAdTf3VRodQQD/PVanPU1BAOIToGOknUEB2CG9RXghQQLCde1Ez5U9A
gENNmUDKT0BhgwnMWLlPQC6nRuD2sE9AOfvaZYWlT0CYIxqTNJJPQLG0nQDUcU9A2n1cVVVNT0Ar
//czfh5PQCbXHDm1505Ava1wosiwTkDC9KTpP3NOQM3VA6QFN05AgRlbIY/+TUC7ydpszcdNQBd7
s/YMk01Asu9QNXZlTUDmVd/xVDhNQDo0VcWOEE1AD39u5BHoTEAWlHkWSsFMQCWQEru2nExANJKQ
ivd6TEARlLJ3DF1MQI1pATWQRkxAEqoOmAs7TED6P8kVxTlMQAbuo8etQkxAner7NmVWTECflryN
j3FMQPKk2BPVkUxArUuu3riyTEBL+sW2VtZMQEb4rKVf9kxA5VlRnIYRTUDmZHe7PSVNQA9OPE5u
NU1AhSaqM05ETUBrI4VPRk1NQLDDHC2cWE1Ahl1O6HlpTUD7Mw+iLYFNQFVt1Jb8n01ABAMIH0rH
TUAdpqbysPZNQB+0aEvnK05AYXZHrU1tTkDmVLY4+LdOQBREvPk2Bk9AMLCWVFBfT0ARjYv2usNP
QNxXcewRGFBAS/z2GqdTUEAdNx1945JQQBFZQV8801BAAw8lvdwSUUBidZq7TFBRQCNc8aLph1FA
RHiL8hK2UUC5Q5rjYtxRQEDRyCny9lFAO9hJGm8HUkBhI950qgxSQPcc3Mb0B1JA+PsHiVv8UUC/
ReUuW+ZRQJlC76b+yFFAiZ7vAsClUUDXBMVN1X1RQJtwMwWAUVFA3PRnPxIkUUAtHw+ehfRQQFeK
T8dExVBAe3p0PImYUEDSlPg3w3BQQM3aGs8vTFBAIvYyH0osUEBSnnk5rBJQQC5CyrLU/U9AWMh9
J73iT0DzhuIrDdBPQC0sj6C+w09AfKT7GHfBT0Csq8CYxsFPQONhb5zzwE9AATABbH7BT0DBTne/
Br9PQDgsskK2tU9AGlqVK9mjT0DaovWFypBPQIinLkuBck9ABvgs1/RQT0BneDc/EytPQHNw4Ser
AU9A/RTHgdfXTkDFK3vYLKhOQMtdER3+d05A/MiMO05ITkBbKV8rfBtOQP993yKk8k1AB/QdV/7L
TUCOOTIDU6dNQDqMcv5gi01AlffM7Tl1TUDXtHuHFWJNQKraLGYdV01AoYImNl1RTUBb9CWGqk9N
QIN2XpXRU01A5m2V9dVdTUBF0H+sM2xNQLcB6axgfE1A6+J4NhKRTUAESpbVbKxNQMg6A8AEzE1A
TeVhXzr1TUCwUoNhJydOQLEPV3MlZk5AMssazBGvTkBeeuLWsAdPQGWbRFLFb09A1PYKZiftT0BT
/VJYDD5QQKA2R6lGkVBAA3RGMczyUEBM7sG15GJRQK1/vsot4lFASk8FmhdzUkAXt/IORw9TQDJk
bTpfuFNABYhA/YBlVEAbjnyYHA9VQPKZDa7Qr1VAHUzUHGo7VkBlH78So6xWQDl0o12//FZAGr7o
nx4qV0Az0dZ3NDRXQM3Cx/WpHVdAIz37gPbsVkA8VGwvVqdWQL7TjUXNWFZA+HSOZEMCVkAeRFtj
Sq1VQKpHGtzWX1VAoDCL/WMdVUBlt2SPb+hUQDkwseBbwVRAxoiGvXeqVEC/rLs//6RUQM8dkpRT
s1RA+YBhdXvVVEDaIJOMnA5VQL47CdepYVVAK3NORxvRVUDntDxJmV5WQEigZu2bBldAVu1g5QzI
V0CxM4XO65lYQM9BIxrVbllAZGtk9O86WkBPJT3rXuxaQERJDvljdltAxLcLKO/NW0Aaj63Cgetb
QKQQErNo01tAffgib7OFW0AHu92ifghbQAOKolFLa1pABSAolp+6WUDnOHXtZP9YQO8qOWFhRVhA
7tXg4P+WV0CMZPJ6LvlWQIjd0sWBcFZAs3bC6AX7VUAHpbstyZdVQLYzClHXRlVAI2Hnv6oBVUDX
ElVsCsZUQLYlFwinkVRAcNA9b5NgVEDC0eFjqDRUQN7zcMB2DlRAXcLCxWHuU0ANCKUW59hTQI3s
jOda0FNABd7qtfDWU0CbR1GpSu5TQLosaFKxFFRA20Ys9/xGVEBB2IQPAINUQL//wU0nxFRAISSH
X1wEVUCn6j/nhUFVQO1ZYxLmc1VAqHwAOX6cVUBYNCHW8LpVQIz94b6A0VVAhItP4OHgVUCgxClr
wvFVQDEFMfFDA1ZAn66sPFoeVkDbbM3SZUNWQM/e+F7sdFZADxFxUly2VkCEaXP3lAdXQO4xwwyu
bFdAapEGGuDnV0D/pOvT+31YQMHNPX/1OllAORFYlO0pWkBNSGsM+ldbQENlT0T31lxAFfVybaKx
XkALs1QHLnRgQLoz0e90tmFA5q/S1QQRY0B6zDj0c25kQPpC6YeIs2VAtkJg/m3DZkDDUD2I84dn
QOdyIHeT82dA7Gnq6YEAaEDeq7lQt7RnQOqLjCflHGdAsaFARA9NZkB+ycaDDVhlQIDdI3q9UGRA
0+8MZGdGY0BfW6InA0ViQAlmdUCMUmFAxUijwEp1YECWM2e/5llfQCEQ4NuR9V1ANAnF8yW5XEDZ
yxn+kaJbQJaB++ixr1pAG5+o8BDbWUD34HugkSZZQIUEMXU8jVhAG2OK5v8MWEAZsD/kSKVXQARU
ep6mT1dALLbNfccNV0C1V5vWGN1WQIZ4oCW6uVZAJ7G1CFaoVkBntcAe061WQAYOR9uh0VZA9Bui
4f8bV0B5MHPLWJJXQGwl8F6gNVhAa72dTPUFWUDD9lEVrPZZQNhToz6m+VpAhYJrURP8W0Dw1G2a
SOZcQCRbZb9RqF1AO+nYnF42XkDWdPu0I4deQJyH8omln15Am/RrqUuAXkAyk6gX/DNeQEpU+7bY
yV1AH+1m41RGXUCWT3+LiLhcQC5plEdaKVxAJE32rsWeW0ClAXJ4tx9bQJqXw+47rlpAIR0ewjhP
WkA7Q0hIagdaQLNfFJB41FlAB3epCcm/WUBp2u6zBMdZQDZ6sQeF7VlAHsiTB9YyWkB0YmqmFpJa
QPdzKwBdC1tAOSyJw4SRW0DN3Col1xxcQL3AUZexo1xA10MDyskVXUBJo37uNnBdQPMmt9TeqF1A
HMd6MMq9XUA3mF1i8rFdQABDycNGi11A46dQYVVSXUATrUenzw1dQNuyrpdHylxAQYYr8xiJXEDt
dFIlq0tcQDqqgYMJFVxA2bxgJkDkW0BRqY4sC7lbQJAKa3wJmVtAF8g/deSMW0DcpP1qKaVbQBbB
QXOE+VtA329yx3SvXEAvS31RafpdQLbpGQyfDGBAyVsqRsisYUC2YG+D9gRkQEckI8rrOWdAeDAY
EkZha0CgUgS8dT1wQC17Eti8MXNApFUt6XhpdkDF/z5ferB5QIplhs/uyHxATcYIExx1f0AbNE8J
A8CAQJeE0c0aZIFAa+ckKXOggUB2Ul+WtnmBQMjuIzP+/IBAOjG5i/88gECElArwHpx+QKXwRSAj
iHxAuFEqAhhgekBJaImdwj54QKT1AZLqNXZAMSmZ92NQdEBLAQ5GYZRyQGaxwYDNAnFA2tRQ1So2
b0BMlWIm1bVsQP4baspEf2pAVFD2OxmOaEC/ITsMudlmQK8OeEcDXmVA+P9QtLsVZEAdEZ2vI/xi
QNahP9m5DmJAGGl3gtxJYUCMmQoSt6xgQL3cL7gJNWBARsDXxk7LX0BG0zSDE4BfQD0P7s4al19A
BYNSUcgUYEAcdI2/Qq1gQPy+h2RrqWFAe3BOV30eY0Cq9bhOJxVlQLAncKEBh2dAF+3YpflWakC0
TxHxAFZtQP9ZFPJIIXBAmU2Z/pltcUBcY8iY+HNyQF5d2/zrIXNAplKi23Fuc0Aa+1Bx1VxzQLEp
PttG+XJAu+VVY4pVckBp5LFuZYNxQLJdZ2R8lnBAyhTWOq89b0BVXTQioFJtQIzvD4S5fGtASGdH
RyXKaUAqPCZai0RoQHx+OS8F7mZA1YN64evIZUCTZZDURdNkQA1QnqJ4CmRAu1UAIQxqY0AS4mev
wOtiQC5OYxhjiWJARfVSiHI7YkDM3XxdhfphQKRsFe1/wmFAMeq9pRqPYUA5i0lFJF5hQN01U+eS
LGFAU1aZSjv6YEBsHcEym8dgQHnU88llkmBAZ0eq77xaYEDVCk+/Fh9gQL95Nzfiv19Ap3WfDOM7
X0CFnkly67VeQG/6DtnbNF5AUzT/fYDDXUBZK39j9G5dQFzwWCIGRl1A+6UL0ohcXUBBU4bcksxd
QLFKTMQZul5AdXjGxtUoYECw/xkpxGZhQFTGfbPmOmNA6mgLvv/DZUApY5U13hdpQHpgMhvlMm1A
2B+0YHr2cEB7EUy5m35zQFaNNY5e/XVABHLsTSo7eEAyaPAQGQZ6QIa7o5SKOHtAySNVZ8fCe0AI
SVXJdqd7QO9xxxf0+XpA9hTOqLjbeUCbRmoMgG54QLn/yHSI03ZAiPaxgt8odUAF8x0dw4NzQO/V
O5pS83FAG8Te9lqBcEA5jNUovGRuQAaXVI7lD2xAR9uEvYEBakChA4GE1zZoQJssQYhcrGZAScrM
u0BeZUA8l7G6OElkQFch5SdVaGNAQ5OCdqC6YkCvtAicFz5iQH637Tl482FAXVxXigzdYUD8IS7n
jwBiQIb7jgJAZWJAr8x8g4YSY0DQtwVL9Q1kQKQe3HyHV2VA54veJcjhZkCotUDtXZJoQF7hl9nr
R2pAMqlGVE3Wa0BBpUIjdRltQDgZTRVp821A7dWFJ01UbkCEKrmzpD9uQC3V/UrExG1APuGyK0n9
bEABFvn1wwRsQAmJF7ia+GpA1KRvLa7uaUCG3gthT/ZoQE2DonmgF2hAwuioWdZSZ0A3l7BwEaNm
QO7CgyTb/2VAT+I5fC5iZUAadWMw9cZkQFaC5u91KGRAIwFZPgGMY0CU5BR4QvdiQHLd1g4tcGJA
sd09QBcEYkDJvStIFL9hQEB5adQNsWFAKKmfedHxYUCuquontKhiQMYK6bYFEmRAYsfz1xONZkDx
y4kLeqNqQAyIGMimfnBAxmZPG3gfdUAlIrpvHmd7QDV+AqQdpYFAtZZVGnk5hkDmVWMqsSSLQGr3
ivIFA5BAOCS9wVI8kkD5cKDy1RSUQHahwb8ncJVA3UmfsQ5BlkCZDbYBpYaWQMTbe59XSpZALgTW
/amelUDNd6735JuUQH8Bc+PgW5NAKL2pJ9v4kUB7Ss6JZYqQQGYf+b0sRo5ARVxKp2ehi0Dh9ZFC
FjmJQGXYMFxYE4dAwBv7J2IyhUDFUV7QN5KDQNpqvXxmK4JAZZRf7aX0gECOmgpM4sZ/QKES+D+n
3X1AG64frIAbfEBUCNyhXnR6QL/3sy8r3nhATxlJzM1Ud0AKCb2jq9d1QIU9Lw1qanRAH5C2t2wO
c0AF4WXhlslxQPc6DFqGn3BAlFIrpzgnb0CFTjpXdU9tQELI3Ck7t2tA3wUAfZFeakAwvgVlnD9p
QDOo9Bv/U2hAaw+9vfKPZ0B8PxzBGelmQAZqrT80VGZAmWEn5cPHZUA+7a67MjxlQIMqHN5fr2RA
QPFKLx0hZEBWBwYxDJZjQPhuVvFEEWNACfwC9kiYYkAdkGNv8jBiQOfGsmiT3mFAy526bqGiYUCm
Ipn+Gn9hQCUs4FQ6cmFAUaBP5Cl6YUCBXnZXD5NhQG8r/1INuWFAvX89cF/kYUD1H4jiJBFiQD0n
QahAOWJA+IrR52FcYkDTR8dyXndiQEIcFGIIjGJAg/sBD6ybYkB1s7sXqqdiQIHTN0C7sGJACwSF
ali1YkDptBPKJ7ViQOI/mySPr2JAfO5GF8KhYkC8F2clcI1iQHAREHrTc2JAoBqrpCBZYkBJy7NY
60JiQHendfrFOmJAvO0AVwtRYkALYIikT5hiQF7I+jgANGNAN2V2LxpUZEADJSYkqUpmQBGWZxTh
kGlAajGZpn/JbkCPJ1m5nVhzQCjhlWZL9XhAAKbScN4tgEDw2d9+PbGEQAf9t1gKyolAAUUTxRcd
j0AnKp8OrSCSQKUlXrdbaZRApTMP5F1ClkDCuAKn8pGXQMwvOaRLTphAETZdy5d6mEBmqjfV3CGY
QLdjZnaEVpdA4EgD7N0xlkAjRhFKSsyUQLjQEdAzQZNA7D6VDbKnkUCVwUmBwhOQQOWUZ/uDJ41A
WcgzmnJkikBmx6HZYOqHQOUwTjL4voVAgjl6/Hbgg0B8IYkD9UmCQOR5/CCz8oBASkLgUEGef0Bn
wkiS5Kd9QNBpDvfO6ntALnttke9TekDPW+lzfdR4QA7cHhCqY3dAoCE1UA39dUCxLWb4vaB0QCn3
0HgxUXNAPOPzccoTckDXalGXk+twQE0D9RxHuW9Ass2VWvLSbUB8bezIRydsQOJPv9FPs2pANfz6
YxJ2aUBBFnnEDmpoQCvjGRMmh2dAsvBY4MnFZkBqa4ZMYB5mQHNkadCFiWVARUzDzyMBZUAEE4eF
HYFkQMSLEcs+CWRAplheh6SaY0AA8UYoLjljQJ7H7iOT52JAaXEITXmpYkA7EjfAj39iQIpBHske
aWJAFQUT4l5gYkCROQET2V5iQHNCrvWBXGJAEcJp4rlUYkDVcspQM0JiQBQENLYcJGJAlw2+cvX7
YUARCwjvY8thQLdoXJNJlmFAVUdUyVxeYUD+TxeMfiNhQHDXItSy6WBA3v6eULatYEBNAR9yCXJg
QFAo+jJHNWBAhibk3hfzX0CsDDa3OnxfQJSaZk88C19AuctVXvieXkBR1rFC+DheQKEcHiXj3V1A
oCQTph6NXUBQ+HSOJEhdQBXaYkz0Dl1AZBT0rN7gXECQ+NNO5r9cQI2jKIZarFxAlOs7+dOoXECr
LOE7d7ZcQCovIh8u11xAPStIt04KXUBR87gcLU9dQNs2jIKgnl1A4lQQqGPzXUBO/+WcUEZeQH7Z
qBQcjF5AOlKFWOC+XkAIkON/2dteQMNcezRP4l5Aq4VpSrjUXkAVG/M6IrleQF34AxZnlF5Al7UD
ZN5sXkDpANJI1UheQKtVgXtaLF5AUedAxecYXkDX4UPkDxBeQE7gKSYnEF5AifAvgkYdXkDdQvT3
VDpeQCkevBuwcV5Ay/fn/VrQXkAtuswbrWRfQM3OgWmBH2BAieOGAFy4YEAKz3RE2IJhQAJEJLfk
f2JAVyC8bjivY0A9txKyGgllQGorm95KfmZAAI5eiZf8Z0DFAvymMmxpQBlZz5xXs2pA84CquE64
a0AM2atVHGlsQGJot474vGxA+hxpuqivbEC3jnk2bklsQPFFvdjCmGtA82pGJ0evakCdkOdEjKBp
QPaGkC0qfmhAUVRwV9NXZ0BZGSpSQzhmQCq2OBnLKWVA/Jbvz3swZEBnuWx0Tk5jQPHQXhrShmJA
CnC0wvjYYUCOD4oYPENhQKb2O3dPxWBAG1I9gCJdYEBvPKdyvQlgQJIorDtzll9AbWI3Ig5BX0Ai
fHsZPRBfQInTB5qoBl9ApKmezP8ZX0DW94Zn7kNfQHS3qYnXdV9AeCHCZE+iX0Bpap+vVb1fQI1U
jLHbwF9Aa/VRHd2kX0BfYoeMYm1fQIc7UfHDHV9AhYT/3x67XkDE+7uIgFBeQMcgA7vS4F1AeNXB
yQ9xXUBGsBZESQddQGj0OEbRp1xAU72pBilSXEDrBNHmegVcQKniANnvwVtA8e3ArXmHW0BMaeSQ
YFRbQIX2JI9rKFtAJZS+EDIIW0Am3xG6cPdaQN1lt30s/lpA7ZgdVjYkW0D2CHdffHdbQIrU7jYz
/VtAan4lJTe2XEC+6H6Q3Z9dQC3RWWaRrF5AX/3IQi7GX0AFBZQ8rWpgQD0pkxq64GBA7hzzz+Y6
YUBGQMc/2nNhQERGUbG7iWFAHqDBx/x9YUByCsB5UFZhQDQm7dtjGGFAHuot1BDNYEDwCBtc4ntg
QD315ViAKWBA/Ritgpy3X0At3l2hri9fQCkJJopSvl5AwrMtmPJqXkCZVGXGODdeQCyhFt5AI15A
OyW1ip02XkCZmgRvCHVeQD2/pAib6l5AU4BBNVKnX0CAa/7KEFtgQF6uborhEmFAZeafbCz6YUD7
BqL+xQxjQIPmKWFcPGRAI44r5ABzZUCVVvCZNJhmQPmY9moTkWdAl+zxpeRIaEA0nkr+jrFoQD/p
fi2TxmhAd83UuVyNaEDmMj16hhBoQFYAvqHxX2dAqYtvg/WLZkCPQ1B3dqRlQLIG9xybuGRA8P3s
y2LSY0ATQUHOYPtiQMyUWhg3N2JAbnJTXsaJYUCODyfuAPJgQC9EmOzpcGBAg386s5cCYEDB9nqU
HUxfQFIIaEsrr15AGDVnlucnXkCDxNGw87NdQPW40t/JSl1A/bNycYzqXEAnkfHmuJBcQFsXTDY9
O1xA9PqT+FzqW0CSagoqy51bQMupdOJ4V1tASN3vzFsaW0AD/Y2PueRaQDNf0taQu1pAPSC3/FOc
WkAP8nowqYdaQCI+ZlZlflpA/aXiUld/WkA6vkkVfYpaQIsh7wtepVpAHH6SlqXMWkAqgJSeigtb
QHIQnTNcZ1tA6xu56lHxW0Bi4/IGtb9cQKUazfww6l1A0ZMRm/iSX0C/O2SQnO9gQPOygc+qdmJA
d8XnqelqZEBH5rJN4chmQADKnaERfWlA/szFhJ1jbEClZcXsvEhvQE8hePhy+HBAtU6eqrkTckDV
rHXaEeFyQKTVuTcpVXNAI+BrY0dwc0A0v1jn0TtzQPJgScHMx3JA3j5psJInckDLX+fHG21xQCYA
e1wWp3BAP4O4OEvAb0CbRNZ9FD1uQDT5wVQOymxAW2MrwxNpa0C3MAN8FBlqQFgl7DYj2mhAlICg
9ROqZ0D/LEyV/otmQA37Xr/XgmVAk/NylmGOZED8vgMsZ7BjQBophKPe62JABbhq6HA/YkDXj4ed
TalhQAxQhQWYKWFAdUj/BeG+YED08PFLVWZgQD4sDkbQHWBA+kkQCTrKX0D493xByXNfQKPFITRl
NF9Aix8AxF8KX0DfyukdNPpeQDv3ombd/15A5uroNGIhX0D5D0ziqlZfQA/vnNpXoF9AKR20cHz5
X0CU1XyuGStgQJ8uvcNOVWBAZKomqYh2YEDZht256IpgQK6UK935kWBAQ6jW6yuMYEC2ZFWEu3xg
QJBJqfgdbGBAtZZ2KDJfYEDhQKtAy15gQJ35D8ipdWBA5aZZ4rmtYEBh2yYFqxNhQJ/z6IAjsmFA
rkiObJWTYkAbCBOQQLhjQCJv+xbEGmVAY73N8ieqZkAqmEqii0poQPviGOoM3GlAy4tET4c8a0Af
YBAFUVBsQNLzuLmCBW1AobfbompWbUANqPWGlEptQMEgp7eY82xACmYKpYhnbEApvPw1VrtrQKdH
rvbLA2tAiT32q6dPakDTE/mie6dpQPTIWbfFDmlAdyvwugOGaECLmjs8fA1oQNtsaqhKpWdAVFyP
oSdOZ0BNd2w+TQxnQCLk9qqZ32ZAx28jyJXOZkD6uR3x9tpmQOJ84udc/mZA58+Ohtk1Z0AwpWjE
UHdnQGxsRGp5t2dARWrzYvXtZ0CEmXzUuxRoQPWVUXaEKmhA28oifxYzaEA0EZlm+DNoQLG93Eh1
NmhAf3fhvfk+aECDRvr+V05oQJ141oe4YGhAo6qN2pJvaEDedl+dHHJoQCBVoFg/YWhA8apaFE43
aEBnOoWmtvJnQNUMwj+5lGdA6rPin6IfZ0AP+zVAhphmQKxR1SWfBGZAomFS+ANpZUBGCfoLfctk
QKUEUM6oLmRA61+rZ5WXY0AtxHY53QZjQLk0Ahp6f2JA4MZ/5CoCYkDPwlxaJo9hQEHyEL7eJ2FA
J76YNWrNYEDeUHylAYFgQEZY2PwNRWBAg8g76rwcYEDfHTJIbgxgQC8Ny7gMGGBAox9Pwz5EYEBN
uUb0wJBgQMBT8RQM/GBAU/u+ySCBYUCxf6Z3NBdiQOiqcR1gs2JADkbTdn9NY0Do4T5Rvd1jQBCH
tq13W2RAp61T3UrAZECHjewpnQplQJlHH28JN2VAUtS6idFEZUBDtyyZ4jRlQG+v9dpmCGVAG2X9
ZsLDZECd0V6WeWlkQC0SyUYWAGRA5y8dCCOLY0BeGQqOgRBjQOS//vNtk2JAHtWXQvMXYkDSryln
2qJhQPScHT4DNWFAG917l5bQYEAOEqJ8QXZgQOtCYnHuJWBAGqtq1XDBX0AEGJ6wp0lfQJ5N3GTz
5F5AKJYhrwOQXkB+/TEplU1eQFLhOozqGV5AP1DRBfPzXUAfvxKjAtldQG7+Pmf7yl1AVpsgZgbC
XUAFRxM5zsFdQMtvhzy4yV1AOiibUffZXUCo/iAWGvZdQEjs6sC/HV5AHICJT6xVXkAXk0jspJle
QBJ9JS2o6l5A7KvEn1VAX0AztiEQuZVfQB9k3WgV5V9AOIm9JyESYEBosIjl/yRgQNz5lwd9KmBA
JTrsOssiYEBvYWGxmwxgQLW/eZLw1F9At9ScF0J9X0CvbR8sQhdfQE0d/ZIBq15ALm9Q8/w/XkC4
9LvyEdldQAe5SRSze11AwbAVl5cpXUB4MQcgeeZcQOye4XIhrlxAHfvdZGmEXECpdMmbsGZcQGAB
jjUKWlxAT1Vn1k5dXEDqri6fE3VcQIwgIQz0n1xANb4nvczmXEBf0GMQr0xdQDqICMU32F1AEMD2
YfeQXkA4f5dCNX5fQO5Yrq98UWBAotLKtQ8AYUBzS0j3lcRhQJ0juLJglWJANJhtRENjY0DdhZyt
sh5kQAIGch5ot2RA/vtjjFUkZUD+4XwkZF5lQG9BnY9eY2VAOMEWP7Y7ZUCAVi6OifBkQOqHpibg
jGRAvlOezOEcZECk1RxidKpjQNT978pmPmNAWoo/5TPfYkASMrF1YJFiQLddqsolV2JAGhI5dYw0
YkCRwzd/mSpiQESXYAY9OGJASlwJ1fReYkAzySMTa5xiQHC5l4du62JAqB16YuhFY0AYE1EC0aFj
QPfz+Wrf9mNA0xHh22s7ZEA9W81bsWdkQCeJJeXueGRAHzU/YR1qZEAypdwaBD1kQFnTBnEv9GNA
t7kQL1iXY0D+l877fStjQJvYrpb8tmJALtG0HwRAYkDaeMliz8phQCa2kogWXGFAxTMNL831YEA9
7XQQaZdgQA3GZzbYQWBAoy8xVA3lX0D6i03pKFBfQI/GgHBuw15A5BxtAxQ8XkCB2bHPa7xdQIjt
k0gHSV1A+bAoNvDfXEDPhtslmohcQEkMp3FUQ1xAyheTghcQXEBEIsAruvBbQA4T7EPH4FtA85jc
gyvgW0BQDH88quhbQH8zMV3I9ltAZdB995YGXECA2blAtBJcQO1CWgDmGFxAj6UwazkVXEBaa4Nu
CgZcQK/Z4+je6ltAqnd+chDCW0CF/zpY+5BbQAmc1546WVtADumFdYIgW0DxvDNeI+taQEHwOhPB
v1pAVmUAJKqiWkB7VsoZJ5NaQA/D3CiRlFpAWoIpVs+kWkAuGehWX8JaQF/EqZzX6lpAeQjCmcgc
W0BPGHvM01RbQP+9ypCZkVtAjrI8F9/SW0BVVBbohxJcQD3b/vAOT1xAvtqTuPWGXEB+kMB6t7Zc
QDq+izFP3FxAl6+q4rb6XEBb8apalA9dQAwuLVVvI11A/O4tFzc6XUCOcUn+tV1dQMzwfmD3lF1A
QnLXt/joXUCPQUAh71peQGCriMOn515AluoCXqaLX0BNNnklxBxgQCzDTYDgcmBAhWtiP1O/YEBL
U8qMM/5gQNzUxCseKGFALj0WsiU8YUAxeBwvUjphQDPYms7qJmFA6MYuMA8GYUAOYm97xd1gQBs+
M9Lcs2BAOs0C7a6NYEBEK3s7d3BgQKwtyNjBXGBAW34a1rhTYEBwgaGadFJgQNfm9+T+VGBA3jq9
WmdWYEC1kLp8L1RgQEKkEfmPSWBAzyawzqs1YEBMVC3xmRZgQBdq6siT3V9A0VzInz96X0BhyKg6
PQlfQFNwX6Sjil5AqoWrZkoCXkABKdrqrHNdQDI6YiUN4lxAQjzYg8VOXEACT9Z/SL1bQKlR5Qcw
MltAotinb9uuWkAim1ieTzZaQGvI7OodzFlAAU7O1FRwWUCjML03pSZZQO7NkKZR61hAj70HfaO/
WEBjLy1Nvp5YQHXUCx3/h1hAuivcbtl2WEBFFoJ/PmlYQNnPIA3AWlhA//BOmfZLWED4ja898z1Y
QHmGmUtkMFhAtF4lguUkWEAbRoMMSyBYQGmoUUjyJVhA4+Ec+Ww2WEA0+QNx4FhYQH6Obgi+ilhA
qaWYB1nOWEBgFXfVZiVZQLHy9N/9j1lAGVo6cmYGWkAHyDyXDohaQFjyBATrDFtAFmv65M+RW0D3
1+GeHRBcQEd9isqjgFxAL2sgZZ3fXEDgqHBfYihdQKVZTZV3V11ADKPNL1JuXUALvmGJpGtdQBs7
dop0VF1Aw7rQ4F8tXUBzC+HBpPhcQM5XZp3zwFxAEg7FNkyIXEDbOSi8n1RcQDcuZ9+qK1xA7ZNp
VYcNXEAQOeBn2vlbQM6taw8W9FtA0BkoW2rzW0A1NHWJMPdbQJfIR4OC/VtAsJKP3cUCXECG87qP
rQNcQGCxI2Fh/ltAQ0+xBybwW0AbdmvbaNpbQLZDR5s4u1tA8xNaGJqUW0DKpOlg+2VbQDxrlk//
MVtAG2dw5wT+WkAVUytE7slaQKJRT1lsmFpA0Mgxo+lrWkAChoKlfEhaQHtsBSw9LFpAy2e7Ou4Y
WkCgzJqzmQ9aQAtW5veHDFpAVKqG9S0LWkAIV2GvhwtaQLR+bdwmClpARlZlfKsEWkDTxb8yI/xZ
QM2rW7ku7llACkrRyj3cWUBoNepC6MhZQGdG3O+Ss1lAzXpKMbSfWUDSO08bWY9ZQMBoA27lg1lA
O18/BuOCWUBtX/ahgY9ZQJmuUDlgr1lAEY0PL9/kWUCFn1Ed3zNaQHUqjVZ9nlpAIOvr8WkgW0Ag
ThatErNbQLvMuMJeTlxAQ4kadQLnXEBPgHqWFG9dQC8bOslY3V1Ac0FDIJMqXkAOH4WpNVZeQJll
cBCEX15ABVVhO/FOXkBWxzvRPyteQD3qt8hg/F1A/b8L17rLXUDALCeAJqBdQP1ECgrogV1AUZWE
foV0XUDAW94k33pdQJSwJZr2lV1A5U2XKC/DXUB0ZWkKkQJeQFHYqPs+TF5AncntTYKbXkAcc0P4
vOleQCKhNVgbNV9AUuRa/g15X0A+al200bpfQMLFBuLn+19A5dAi25khYEDq5JD9IU9gQDByop9B
i2BASDc+at7eYEDJX9abA1JhQHQyaTqY7GFA+Ig9WRazYkBoc4M+pKljQLGr4vD2y2RAyfjefFYT
ZkDEEge38nBnQIQs6hfV0WhAeJj2zd0gakB9rGTwBUlrQDIFa5xtN2xAFzC7BmHfbEC5YUY+sDdt
QFpZ7EDHQG1AP6N8Wuj+bECubi9Ifn1sQOZ4BaInyWtAKMwg45byakBWYyp5LAZqQLzFidDkD2lA
0JWMjMMYaEDTNINTeidnQESs1YlRP2ZA/rNJ8nphZUCMb//85I9kQHj+H+0gymNA8qf4hfgOY0DF
iAr2G2BiQAP1oH9GvWFAJzTF8wQoYUDTV6kDbZ9gQJ303//+JGBAQoW4rKFyX0ArXnaZq7VeQMec
6ySwEF5A9k8FFt+FXUCGDaL3/gxdQFhERYOxo1xAOGpk29JHXEAgoDUeMPNbQIVt1b+1pVtALNkM
y3pcW0BS+IW6PBVbQNw6ahKd01pAZfOjp2mXWkBuu1SVi2NaQDIqHWrjOlpAs/wr8SEeWkAIbmrB
Bw9aQM1ghNeLEFpA3D+BPcchWkAojWaf5kJaQL1AIAIUc1pA5w7uEPesWkCIfxrvNe9aQNRa4hJR
MltAibeMo0t0W0B0zx1xRq5bQPzKQdjC21tAtI0Fpo/4W0C0+vIbyQFcQGzOwTOh91tARvbW+sHb
W0C2dzZ5RK5bQMB5kvCUdFtADqEpvzUyW0Ahtg0GC+xaQMzIB9owqVpANgM7gkRtWkDqBqeRWDta
QMdWZRmBF1pAgQrDV2YFWkA8xJolnAJaQDq93j8OD1pAbIg7KHImWkBoTqjx3ERaQGnr2O9mZFpA
6Sr+a1CFWkCXCbdjh59aQGCMzEx+tVpAdEWl6PPDWkAIuJSxac9aQO43JP+d11pAEjx0MFHfWkDc
cuQ3++ZaQLVopiBk61pAdwgMJ2PyWkCp3a8CfPdaQFDNvIeR+1pAsUH03nf8WkB5NtS9SPlaQGnN
ZkDD9FpAiBfAawLrWkD7CLrFVd5aQPQp8OPizFpAhwXvkhW5WkCLcDAn6p9aQBB0WfEyglpAMPNf
GJdeWkCwj7GHNDdaQK6u8TaCC1pANLSmHo7bWUCvk5/5Qa5ZQC+8NysHgFlAUoPl31lVWUCS3j8v
vzJZQNkzlY8uGVlAspPJwroJWUBa5fhXRQlZQOJSWwsvFVlAfmw3Zn4tWUB5my/dwVBZQNENJFp4
fFlAmOdWQpasWUCASQlF49xZQD8N76TLClpAuq5OhAMzWkBYXHdOTlNaQOkMzth+alpAJ0dkzJt5
WkA6SrHlDYJaQDyU9HKQhVpARQROfFaFWkAmPSVKr4NaQLFZaMYmhVpAvTNe4wiLWkAsw26OKZVa
QMY0cJOTo1pAaI4PJ662WkCuueUbuM1aQNb2Xa4R5VpAToYdpVb9WkDq1+/snxRbQHK4f/pJJltA
2qSqIv8vW0CP5frKRTRbQM4H/MgKMltA1EyUEK4mW0CB0YKj5hRbQBsRSmc5AVtA4+hDen7oWkCx
D5mPt9JaQAxjwbPzvVpAMat/KearWkD04Gp0eZ9aQLtzk95Yl1pAl4MsTYKSWkDkNpaHt5NaQHWy
kl4tlVpA/NAeko6cWkDzK2vVTaZaQDy9lLLztVpAONu7ivXLWkABGgAFsuhaQPSmIhXGDltAZtUp
h305W0BVdPsXDmxbQC8VPAHkoFtAtq9NdGfTW0DufLv8+QNcQORzvDz8K1xAsJe/pRBKXEDs4nDF
SVtcQF2HzXStX1xAtlSUAdZYXECAwYd1F0hcQHX5/wanLFxAs4+6QsQLXEAMbnN8l+RbQAQ4/6dJ
vFtAmIi3zv+RW0CyvGkCnmlbQE2rOg5wQltAx3PoupEdW0AGIN4IRftaQBjeF13/2lpAYHws2KG8
WkAp48bK+6BaQABARieohlpAE0XMFXNsWkC6EFCGj1NaQIgw+uESOlpAhzcp1OweWkAh0NNfswNa
QICB/zGd51lAtWN2WBnJWUBAEvbtJK1ZQILqvBn3kFlAHT/Q4Qx1WUD8RX1Q31pZQC4JSOJCQVlA
qM201CwqWUDOI5jN0BNZQI1Zm2s9AFlACetSZVDuWEBIbuqPMtxYQIpBu54Dy1hAuEtNSMy8WED+
4Z0yba5YQEe1PpsLolhAdj5V6PCaWEBs6Oq3BJZYQEjV4a6/l1hAtzsxDFSfWEB0YxeYV65YQAt/
ZSmCxVhAOu1j5PDjWEDfsrdSFwpZQGXcFl1FOFlAPxMnGMprWUCtLeF1oqdZQKbZuNUe7FlAXze2
6O45WkDezGQPn45aQJuPSjXc7VpAbu5c1gxRW0AII1HD0rtbQJEe0ONBI1xAscHjV4OFXEBzKjoO
U91cQHnomk2wJ11APAq+BpBgXUBL9lt9LYpdQHzxRXv8oF1AyapKUyupXUCDkhuowKVdQEwz/vlN
mV1AocZSXgqEXUCZA28OeGpdQMNMmaMgTl1ARhyZ5FMwXUAAzM4FIhVdQFvXouSZ+lxAWAGdzVPn
XEBhTF2mJN9cQNdW5L6y51xANXe6FFMKXUANaPF7PkpdQMOTSGisr11AwJ/xr6s4XkA/nxIhv+Je
QPdZZaa0ol9A+ftiQg40YEC4EeTaT5JgQOWEIkCa42BA9qOXB18iYUDtKuYYV0phQPJNaMwDWWFA
/YOKok5PYUBmKkhc9S5hQNRBA1Zz+mBAoUKe8sK1YECXyXA832RgQCbvsS7tC2BAAqtVgXtgX0CR
wqubQaheQACvCUi/911AnsuaeS5RXUB44TkhlblcQPkIZ33rMlxAh87fQia7W0DDPFTotlRbQEjD
SoFc/VpA0rtfok2zWkDMx94gVHVaQBZfH2PPQFpA2z2S9YgWWkBwcVzfavVZQGVfiXJv21lAaWIu
Z77JWUCLNgnWn8FZQK4kPwOmwVlA4huv5brMWUCOROTLdt9ZQH3BG5DM+llAar4pMI0ZWkDvK2Ia
fjxaQDETPdeUXVpA1G1g3X56WkCITFTKBpJaQLS491csoVpAod4IYgumWkCpMoy7AZ5aQBhWdX+K
jlpAFBEX43B0WkBW5KXVr1JaQGcJlSzlKVpAaxOjvtf8WUAqzYNHHc5ZQG59ovyunllA/aKh0opv
WUAoXBP72URZQKLSyrVPG1lAICFvXoH0WECxBZS41NNYQMSbThWAtFhAbHJ83feZWEBK0xwwOoJY
QHvRBZLDb1hACEWpc3thWEA/igDIBVlYQCXocRDbVVhAlCcY59JVWECQ6Z6veFxYQEcv1ZJvaFhA
aPPufst7WEDVFgkzzpdYQK9T9qdewFhArrGV4YnzWEAAv5AfuzxZQIXyulXCnFlAd6SXpDQaWkAQ
l7lMz7daQGmq5dZ9dFtAquNCL+1OXEAExMmi1UNdQLH0JUQORl5AKw5v731MX0CyB0HkACJgQJoM
hdeHkGBAG0aDDAvsYEALnRGEzythQIm5QUDAUGFA9grJ0TVZYUC/PZX0TEdhQLoWyhWgHWFAMWOG
nZThYEBTdyP7eZhgQGSOJ3pnR2BA0ZkwcdboX0AnSqVM6EFfQNen2nazol5Aw4ngZs4OXkDMXc8A
rIddQCDP0yXIDF1APvMoS2OeXECZf/RNGjpcQNOXMUfH3ltA6WpEk/iKW0Ay3GcyLz1bQCVFffUl
9VpArM5iEDWwWkCCdE4/6m9aQBgEHGPjMlpAyYGJBd/5WUBYjYjWyMRZQOr3sw49k1lA3eNUhD5m
WUDFB7CnITtZQCPTBP4uEFlAeE83s8rnWEAVQVL6uMFYQPgnI/QUm1hA/STKIO9zWEBEmMvby05Y
QHCteun7KVhAmYw6pYkGWEAdGbM+COVXQKDAO/n0xldAExIn/+ypV0ApTdbqo5JXQGGwE0Xlg1dA
JuQgdBJ8V0CTZKk3W35XQNGePyt4i1dAqp3dMWemV0Bc7uWho9FXQEcbqtbACVhA4c90n3FRWECX
qpO3TKhYQNJ0sN3BDVlATQP1HIeAWUATrJq1jvxZQPlX4kOBgVpAZ5L9mHsPW0CksnrqBaNbQAmc
lYJoOVxAczfCgVTNXECl0D/i015dQHCeJDyl5l1AUkaeHOxiXkDkKCd369NeQEZNiV6lNV9Ak3Ep
OlSMX0DZqcFNqdtfQK4c78hXEmBAS4faeKg2YEAzwrp1B11gQPI9p0nehmBAfrfMKy+zYECb3Naz
k+RgQL6ETCrhFWFASIZ/hUpGYUCwN9Zq1HFhQLIwwBX7k2FAvBxdQpGoYUCVxXGe+athQFEzg3x5
nWFAL9Fqkql8YUDnm+HEP0lhQEG+ANIJBmFAlWf74x+2YEAop24VQV5gQLN5XiIFAGBAwOplZ9M/
X0A1R9JFtYJeQOO/J3O/yV1AfQ7iua0aXUAiwuAWA3pcQH7TaDBV5VtAOLVcy55fW0CYs6mAnO1a
QCv+rWw4jFpAvh8rtpE7WkCemqr/nPxZQM1lWeZjy1lATcaMS3CnWUAnp9E/nI1ZQP6PfsEPellA
I44r5EBqWUDp5k0L/19ZQOhqyMvcVFlAAKOR8DlPWUAXnMHfL01ZQEep51EvT1lAK0UbFTJWWUA6
x8IISGFZQFq0xsFhdFlAfR4nddeJWUCH+p/07KFZQLtMhy0BvVlAgPtTDS/VWUDG7/mjYO1ZQO5W
XD1jAVpA8CUiNjcTWkCgdFxsnh9aQO++lbItKFpAlc0kA2MtWkALryzq9i1aQC0QmOLFK1pACC/q
KIEpWkDz57p0/CZaQBUwicy/I1pAEbu+KOQjWkA7Bn1MGCZaQF19p49hK1pAqL3SQ74zWkAJPCgP
qEBaQJ+a5KpmT1pAkq/jQzlfWkB+Z8WB4W1aQLRYiuRrfFpArIhgPSqHWkAiwp768I5aQAcQulvE
klpAbXqrCb2UWkDucvhB6ZJaQAy7nNCzj1pAzX9ATnWJWkA8R8sedINaQFoKqyUbe1pAu8OaiEZz
WkBMi9kWDmpaQP0r0JMXX1pACHm5XzBUWkCrYsfSSUlaQEJwZDdWOlpA08MrpJcvWkBWCFD40SNa
QAaVIyr1GVpAjR6mGgkTWkAbMrt61xJaQBv77UZ6GFpAA0LK02IiWkAa4/2XrzNaQBRHNyUNSVpA
An6uMipmWkDt+j9mK4VaQC2etE8LpVpA1uAinDvGWkB7H5q7TuRaQNSm4q3QAVtAz7sUy+saW0DS
NbR9HzBbQJ6GHBlzQltAAR3eWkNRW0BsRTi5oV1bQHOBy2MNZ1tAirgxJIRvW0Bs+j/JFXlbQIFl
vubJg1tA18nP/KCNW0DlorX9BplbQC66J9WfpltAXLf3X12yW0DI3ZSwvr5bQDqysK8OyFtA6pb8
0/bMW0B1Uy2WoMtbQDf4JY+lxFtAnxhAlaa0W0CKNo0ORJ9bQHevgxjigVtAFjCiaWBhW0A1yn4G
qTpbQHcHXzViEVtAry2X6IfmWkDsg24nuL1aQCZFt6BvlVpA3OFELhdxWkBaMRoB7k9aQFHeIosP
NFpA/MhrLWUbWkBBOoYRjAZaQBT41PsX91lA2mgp7vLrWUAutM5TOOZZQDLprYle5FlA1pVLupjo
WUCOdprUqfFZQE2UjLUiAlpAz7hXg4MWWkCSmWYVkTRaQJGKc5J1WlpATmFjZriGWkDgG32rebla
QAzSCA1v8lpAWLDoMWUtW0DFqM4XeWZbQCRwmCY0m1tAb+WZVSfJW0BoFvQg9etbQOp89F08AVxA
Ef5m3kEKXED8dPpJzgZcQL5CcnSN91tAOX5FCufgW0DnWJw5/cNbQDc6IVOCpVtA5tk4pAmIW0Ah
b6BdEW5bQHfgta4FVltA5RVfH+NFW0Ae9+/y2zhbQAEzfJcUMFtA4EJHQL8tW0BDGAXiMS5bQMNq
yTYyNltA2iYNHC1CW0CFd/ukAVJbQHTul8udaFtApfBFIMOBW0AAcgShY6BbQHTU0XE1v1tAjDiV
8+LeW0Dt3A/T2f5bQHaNVOcqHlxACI4N1Ts9XEBqO+CZ1FxcQMc2ofdje1xA+cW+x02bXECnLo0d
HLlcQOkkAKRb1FxADd5X5YLvXECRQv4+CAldQA+7StLQH11A6TjINc81XUDasc9rBUpdQAdJ2QHb
Xl1A1n4AjEZ0XUAUDELU2ItdQFW+61xmoV1AwfdIlMe0XUB7elMuIMVdQJrIUD4SzF1AUCu3ei/L
XUBVQXcPsb5dQFuGix5wqF1AI+j9uQeKXUDCTLqxiWZdQJgX3Oa4Q11AGjX8+uMnXUCu4oVbWxxd
QJ4/Epu0KF1AfnRmkoNQXUCf6aGNzphdQCqK/J8o/11A30Giv4Z4XkCK9E8u1fxeQPMQGZiNgV9A
3w8mYt38X0Cv9LHtWjNgQI+2fdFWXGBAK/0Ae9d4YECE/KaPBIhgQLkUmbFPimBAllidxeCBYEBE
PTN3425gQB41R9IFU2BAW1WbpH4wYEAWDJUcgwhgQJOARTwhul9A9tY8HmVgX0CKTMggWgRfQHfX
G60Rq15AlcC9nYpSXkBGZkcNmv1dQJQOWjherl1AL2jGRzBhXUCY1WRbQBldQC47QAdI0lxAQdR9
ABKOXEDCPH1naElcQKbr7NhGBlxA+sdK5VDDW0AGujgiBoJbQKUmh3BIQFtACkheShsGW0CYpM+a
YcxaQEM9fQR+mVpAvYALcElrWkDltn2POkZaQNMNd6LiKFpArDb/r3oUWkCRO7avTQhaQCd6jRvG
BlpALLQY4VINWkAUHIePgh5aQELoJITcN1pA+dXidA5bWkB/xr+uqoNaQMgM8ZsEtFpAqB5pcNvo
WkA49Hk5qiFbQLQ6e1/DWVtAbbI+zHuNW0Bangd3p7tbQOrcYdE84VtABXtd0Mz7W0BOH4mwhAhc
QMqJNPl/CFxAJHJu0VH8W0DCWNdP3ONbQKhDGz7xwVtAa1i+9JeYW0B+mJTtCWxbQNvoEPb1PFtA
+7XtYrcNW0BBYIoXcOFaQDkDyHW4tlpA+D4sBhWRWkAJOc7x+m9aQA1zQBqnVlpAFLzX/28/WkDq
IRrdgS9aQIdaDWhtJVpAQ8AIt0ghWkDZ467z6R9aQO+CNYxKJVpALeVCBm4sWkDJ1mW+JDdaQPko
CpGfRlpA3BAlUgFYWkClSpS9pWtaQJjiR4j0glpAnFyEEG2eWkDcAJ56xbxaQMD67D7P21pA/fTh
UdH/WkDL6JFQRCdbQPBN02fHUVtA/jnUCOB/W0AulMgVSbJbQHH77QSe6ltAIQQmaLokXEBwMZJ/
3mBcQO155RexnVxALXqG9ATaXEDIA/RvVQ9dQDuCRKhMPl1ANtiK7LljXUAlzmmaIH5dQAXRxWxq
i11AEK/rF2yLXUBlDWoBEn5dQGW1TMh/ZF1A6j8pYmpAXUBQljFwxhVdQIcExtn44VxA5/XtRbCp
XEDA0+CNN2xcQHViKIrEKVxATyPKavzkW0Ap6Div2J5bQMAXT9K2VVtACD7EDvwOW0AUOcgUQcpa
QD5yUjUNh1pA/VEORQVKWkCnoE+ibRRaQPaCiR685llA+bUeU3HEWUDvVUwh56tZQHy9d6tZnVlA
0BkoW2qYWUDiGE1XhZtZQJOiW9A3pllAdf/9zhu2WUBiE1edLspZQMj4pNEs3VlAuMFY+F3wWUDq
GxwVjf1ZQEM+x8uDBlpAAJsgqCIKWkA+RSeuFwVaQGScdXwq+VlArlPdCv7pWUCM/3VNzNhZQESM
dJJvyFlAkFSVbOu+WUD6ikU+db1ZQAAzxiTvyVlAuW5rh5bmWUC5Jx/txRZaQFH93gE5WVpAo2Oc
+TSsWkA4b5SjHQxbQMCijemqcVtAE1RD0TLYW0AuWfTSfTlcQAGkFWOJkVxAO22uFi/aXEAU0vl0
JRRdQIOXjYzdO11A3eilWrJVXUBSjjR+AmFdQO0XovnSYF1AeQ+G8B5ZXUAymq6KJE1dQHGjEujd
PF1AjwAs+lwtXUCovCVS/R5dQFdyutEsEl1AV1JZ2ooGXUAE/H1zPf5cQCahmcxd81xAxXwvdNvq
XECiQlRlCOFcQNvk6Nhe2FxAAMUKr0vNXECumFP6cMJcQO8WL7NbuVxAb5B7gA+yXEDbog4j661c
QBKcArJ6rFxAPnk3moyxXEDvH6imJrxcQCHEnSRAy1xAXO/MPm7gXEBh87v6QvlcQJia69EnFF1A
VGf/TbktXUB4QhJqREFdQPDzhMqkTV1AOMu4691JXUAyANipBzZdQFdzZ8PtEl1AfW1HgrrfXEBO
qzKd555cQEQNjcQXU1xAEfiqMp8BXEBl/o8bl6xbQKtnObcmW1tA46G1w5sNW0CnUv2UdMlaQC4J
J9TZj1pAqU8PXdJgWkBy2vi42z5aQCT2AS9QKVpAQKUIeGsiWkDMLHxcHyhaQHVGrZNnPVpACo4/
D71gWkA7OgkAaZBaQJeO97LGyVpAMJ+LCsULW0Bb0eY4t1FbQP+DvNyvmVtABsD0zajeW0A7CFP3
dR1cQIxP4CE1VVxACTS3xtCDXEC4SmarQahcQEhf9wzXw1xAvEh4rYrUXECpWRQ0NdpcQNY2SRyH
11xAB1pohIrIXECuw2a6tq1cQEYX5eNkjFxAToRH+rhgXEDFnBSkIS5cQBN5N7ta91tAceEGnYy8
W0CxiatO939bQBed6pgMR1tA7BwcT/gNW0CZO6cXRNtaQNMPLD/XrlpAqCoC1smKWkDvCQpqVW5a
QG2inldfWVpAZn8DB/JLWkCQnRrc1EZaQLmEbO4iRVpAKWQhGbZIWkDRHUgHeU5aQHqNPJRRVVpA
X1e8Jh5cWkBik6lAdWBaQPe8LDdiY1pAHFx8Ak9lWkB5qb/7NmhaQNWw3xOraVpAGMkmEm9tWkAV
kWEVb3VaQKmHqpCZgFpAkB+/8ZSRWkBZcWiZXqdaQHuZ7pYgwVpAi1OthRnfWkBvs/zpVABbQOGW
E93IIltA/i4Jo5tFW0ABnOY2hGdbQFNLa7o7h1tA9A9LmOOlW0BQ/3oBjcJbQEptd0l731tA1iCr
33X7W0A0nmsM+BVcQKmwpYmvMFxAuyERQ0BLXEAYXUFHqWBcQDUxE/u6d1xAY6v0qLKHXEANNStX
z5JcQIngqKqKllxABM1jpEmUXEBm/zScT4hcQLRzefcwd1xAtpwRxktcXEAPXEg0Pz9cQEcMEg1Y
HlxAtgAjHj/7W0DT+yGRUdpbQF9w1Y5FvltARm8jK6ClW0BNHXlaXZFbQIoo/e+OgVtAt5jhN+x2
W0DymQ2u0HBbQN56ydZlbFtAtsfiaf9oW0BNpfop6WZbQM40QO3gYltAHV1jnxlcW0BOqeAq7lJb
QBu+IkvoR1tAgsq220c7W0AtNGMTUSpbQOnGaNv4F1tA+jYOBigHW0Awwi2Cs/daQKNdAVy76lpA
5/YW/8zjWkC5rUbZD+BaQNIvGeDl4FpAg9wkivnlWkBncpyhmfFaQJLzk6RK/lpAgS/YT/cMW0CU
fmcg+xxbQLeRmajxKFtA9pyRlPYxW0D9aorXZzdbQC6ujm9xNltAXE2mI6MuW0A5tMh2viBbQNdW
oqKgC1tAbS5pUuvwWkBbD7rffNFaQOjuIX6RrlpAvVn/vrGKWkCf5C+p8WFaQEYSUvGeO1pA4vWq
31YVWkDc+22y+vBZQMvbriNQzVlAFDUDIiWvWUD5b9pjVJVZQLxUz/bmf1lAtAq0no5wWUA0MiMX
92RZQFsHaqWOXVlA8Y2VVstbWUDxfoHFxllZQPeEmXRjWllAcLO6zcJbWUAM5PrzBFhZQLtPRHXp
UVlAx1psKC9GWUCEeE3dTzhZQFIGs652JllA8N5ycWsRWUCzzhnN4fpYQGK55/Fi5FhAv84T8CfP
WEBrmZD/175YQFZZZ777sFhAjSqiqnKqWEDm7/fug6lYQOWWHJgYsFhATbGTjxe9WEAkJJiLdM9Y
QE0rpk6X6VhADYUyAb0KWUC3cv4/8TFZQMRB32k0X1lAmHy7PlaSWUCHW9P2Ts5ZQFZrvM/MElpA
V0CAkBVfWkA4YjWvjbRaQMXHBla+EVtAv1zuQFt0W0AmqyLcJN5bQOeb4cRfR1xAPmVvCNmvXEB2
e3udtRJdQJXX572za11AOxXT+a63XUCA498lgPZdQLTzy5o3JF5AY3VQLrJBXkCo2ANzlU5eQE+q
ZJ39TV5AQDW5c/xBXkDomNrv3CxeQGmxLWb4EV5ARHfeAJLwXUCZBNrj5s1dQDf3urn2q11AkTBn
EaWJXUBdPPaSSmVdQD3uW60TRV1AuK0MLkYmXUD7w1xzgwZdQP4GkhyV61xAKZ2C297RXEBOB1fl
57hcQOdVGZ1eoVxA7a7coPCKXEBLgVh4j3RcQF3RGHN4XVxAaMNp2ihIXEC4E3hpOzJcQJt1penc
GlxAESIyD00FXEDWn1CR++9bQJn8Jn892ltAQvYwau3IW0BN5aN7jLlbQNdJAZL+r1tA/58300yt
W0ABuP4CZrNbQBm/160xw1tAc/4eo5njW0DgS+FB8xRcQIOpwY8FXVxA5s1dIom/XEDgCDmMVT1d
QAkK7s2Q111Ad2qq/nOOXkDlB1M5kllfQCmhieoMG2BAolI29laOYED5yP9HugFhQDMdtgRrcWFA
q0XA+JTXYUCGvLOwRjNiQMbdQWjUgGJAu4Q7/gi/YkBRzfYyG+1iQAmGtSlFCmNAOf8jkQUYY0A/
dnLhGxhjQKHaXAxQDGNAdpWDE1D2YkBY2WdjH9liQLuYqNYJtmJAKd519EeRYkCzm/juf2liQI2+
m9GjQGJAYwRcqSoWYkAuSdAlnephQK+ZfLMNvGFAmYw6pamKYUAS2nIuJVRhQP9i8A+fGWFAM/Zn
NwHbYEC0jg1Rg5hgQNqi1HdBU2BAs+8ntoQLYEBOtoE7UIVfQEhYTFPh9l5AE0Fi3IlpXkBch5PJ
Y+RdQJ+xipJrZ11AKNKB1Sb2XEDBaKBDKpBcQGGxwDZmNVxABH+NXuzpW0DZHoM29apbQNQ6u8Y4
eVtAxgfJRAJVW0BLL1oV2zxbQIVYoliTL1tAR1Sobi4tW0DoPNe1hTVbQOQyySMTR1tAI9u3Ythm
W0Af/tRX25ZbQAmsdxNX3VtAZApSADdGXECiElP5SdVcQGtjDZMAkF1AvXAp39p0XkA6Vs6DoH5f
QFysqMF0T2BAfNGBWT/jYEC0v7uugnRhQMdo2zh7+2FA7fVqV3NyYkC/Yg0X+dViQIEQAzxNJGNA
hdP+3phbY0A+G161F35jQGqMMQvojGNAM99/M0qKY0BaF45Sz3ljQGMgU2cjXWNAyUQAJn82Y0AA
QdIKAAljQBpnunQf12JAGFYaxlehYkCIBACFQmhiQC/CsboXLmJA66ZaLOHzYUAso4leQ7phQBqF
RcFjgWFAV6xETVJKYUAvQJHdOxZhQHc2P1nM5GBADibNOHC3YEAatphlkIxgQAZpIVw8ZWBAjqYf
eWxBYEA+AgMxvh5gQEudeLW5+19A8FoZv7a6X0Dc5a5ngHpfQENFahRxO19Ahfrpgcf6XkBp/Qzz
zrpeQKFmaSMue15A9sCe4ZM9XkDU1fx8hABeQPw25Yb2xV1AjIubAcuNXUBlrV+4jFldQMuMjhat
Kl1AaKPGxrQCXUCUkhYVTuFcQCHbQwzFyFxA7zaxuOa5XEBD0jy68LVcQAiJ3QyxvFxAjzCxnn/S
XEDesXX8mfNcQBX7kUNAI11A15rWO9ZeXUBvv5VPA6ZdQLEpX+kf911AYoTwaKNMXkByLb2qsaVe
QM4WtaCc+l5AWK9cTo1CX0CJTPGfS31fQCZlvd6eo19AJ/1a6iK0X0AairelQK9fQOYty5WJlV9A
BlEQn+hpX0Amv02Y0zFfQNZSowT7715AMkC7pnSrXkAmyvfvbmdeQNZwkXs6J15A+IRP54jtXUBV
YTsxDr5dQFrp3lgKlF1AcC4XVIh2XUCR6CtpgV9dQN0tRckWT11A9wD+pdxEXUB7X4UpxD1dQLlD
muPiN11A2UgrIQw2XUC+feOM3TJdQE1kKB8pMV1ArdkMaNAxXUAtFtBVhDFdQELUlp0yNF1AOwAD
vYczXUCNxcJSlTVdQBoMAQIOOF1ABEd2Ywk7XUDP0tvAGT1dQB9p7CI3P11AFFnvYBlCXUBJRzmY
jUVdQC611v5rS11AxeTsIcpSXUAT3EBoWlxdQBQHbcVAZl1ADioWZHByXUAGoZuBOoBdQDgXHLHY
jV1AgpPImcGbXUCHKE/ucaxdQJPEFqvbu11A1NEWfD/MXUA+HRNSjN1dQJRnoCqN8V1A57IL5QgI
XkAwLYdp4R9eQOnjLZkbPF5A9VR/a8RcXkDBFsPuHn5eQBSmOcOeo15AqM9IY3jFXkA/br98MuVe
QIgCCcx7/F5AOrLRvfcMX0D+Hf5Y0BVfQHXLL//4Fl9AxnRbAYkQX0Dq7pXUpAVfQD13aWB3+V5A
KhTQ4S3xXkC/BxKIlepeQOdUEfKq7F5AwHa0mgP4XkAqaGLT7QtfQG+l8ANEJ19A2qdnaqdGX0Dd
/zKlFmhfQN2eWlynhF9ApIGrfl2aX0AXu31WGaZfQMp/s1rBo19Aeqfh31CUX0CSYAVTqHRfQD7q
jkkvSF9ABWzmFI0PX0CackvMb8peQBnFtGe9fV5AU9fzmLUtXkAGB0Fo+dddQFYU6V0AgV1AjjLq
c1gtXUA5PGtUc91cQNrU7apPj1xAGSSW96VJXEBucUuzEgpcQKgvMp5U0ltAZzY8e/ajW0BEtZCZ
bnxbQCuYYz+sXFtAOBHczFFGW0C9SBWDTzVbQE1pHjzqLVtAV8PRl9YoW0AVjRjqLidbQOXr10I1
J1tAbvvc2AUoW0CoWNLdNydbQIkc6MLEI1tAHuJ6b6cdW0C+ILeZaRZbQG13SXsHD1tAcn2rt34G
W0BEbTxUagBbQNKIX9JU/FpA+2e8Y+f8WkC/H2VhGwVbQARJCvJUFFtAU7xfP2MtW0Crh/3YQ0xb
QJNj/EXacltAindfGcSfW0CTshxTfdJbQKzep8seBVxAIx0WUXA4XECSwDCqlmlcQC2fQDMjklxA
tYxQQ4awXECTs6g2lcZcQFNSkjvNzlxAUJR809HJXEBED2NvdblcQLgt/KYRm1xA+D3iPs9xXEDz
9N+9wj9cQPODRvJNCVxAnvatOfTOW0BRAlHmFZZbQHDthmUaYFtAWdQvKowuW0BmFOw71gZbQNwn
qivd6lpARJm66R7ZWkCgd1vQGNdaQKH7iwOc4VpAN9GdFvL5WkA+4bIrqR9bQD55N5oMUVtAlJBh
eJmMW0Bm2XKyvc5bQKlmOX37FVxALLCup2lbXECQzxIBmp1cQPml2ZeH21xAvbsAwT0QXUBkvqwe
KjxdQGsX7OlXXV1AZ98uXuBxXUA87Vtz6H1dQH/2I0WkgV1A9Rkn8NR9XUD+VCZG4HVdQGdEaW/w
aV1AbOShjAReXUBwmdNl8VBdQD6EZSoMRl1ASOKjzQo5XUCcK3OIMi1dQAY3CCmuH11Aag/ey7sS
XUCkuLJdxARdQPUU9ycK9lxAY2htAT7pXED9XH7xlt1cQA2hECLV1VxAnW3JBQLTXEBLTIL9ONVc
QJ+SEDhU3VxAwhIwNsTpXEBXpxSF5/xcQA6IrSyTEF1AcJCUHTAlXUBH1acDNjldQPnqFdzwSV1A
UB+a3BxYXUCtJpnmp11dQKNlk7K7X11AkmBofeNbXUDBXVGlgVJdQKgT2LWgQl1A0Ye6UZwvXUAT
WdbDuBZdQKganAy3/VxAZkRx4HjhXEDRBj/1uMZcQAsjg/0TrFxABzRkfiaTXEC/zxubW31cQOS5
QkgralxA+4AX6CBdXEBchmoQR1FcQI4L3sIATFxAe7IPcJBJXEDggPnYW0tcQDyzLLEVT1xA+Nxs
INtVXEAIh+ZT6mFcQGf5cH/ka1xAFRvSLHl4XECGFysHhoZcQHnZAoTHl1xAKi9kO0CoXECFthgT
zbhcQNniQx57xlxAzdD06SPYXEDk/jxwwudcQKEBab0n+FxAk02gJZsKXUAQL9uQdyBdQA61M207
O11AOBGBE19cXUAR4T7244JdQGcPtALDsF1Ay0Ou7ZDjXUDmLaqHYBleQH6joW/gUF5AUtynmWSF
XkBW4xnyV7JeQOd/JLIw2V5AWW9Q0m71XkBsqtX0rAVfQOijrcYpCl9AdhonjaoHX0DlHdBnOvxe
QE0rx1wA7F5An85PUA7WXkCpJ14rgsReQFO1m+jMs15A72JQXMSpXkBTyq1BBqZeQOXNhqG6rF5A
vBSJz769XkBBFGluh9ZeQL6QgmX0915AtcYc210fX0AG4eGookdfQF/+VCYGcl9AVgDfr/qZX0Dv
ULkuIbxfQNKVIfGf1V9AIDJZmuPjX0Aj+N9KNuZfQK0BY+Bt3V9A6IDqQNLHX0A+l2ct3qZfQKyd
UYi6e19AxdRtuxZJX0AtJB5Y5w9fQMfgOFtG0l5A1zn+8maSXkAsXvJgB1NeQBe7nmSCFl5Ai6Ks
hBPeXUBUgDnECapdQI83Gjxjfl1A6wwAE0BYXUDMJiPbdztdQELPh+MQKF1AugmlzNkdXUCAWvOA
RRxdQE0MsCwkI11ARDvhBOo0XUCsBt01k05dQPdu2ikpcF1AenJNgYyZXUCM24kO2MpdQMJnDO+J
Al5AEWkj8KpAXkCfGP541INeQGUpxOmFzF5AMGyk1ywWX0Asc2fk+19fQDCsTSkQqF9AQsOLUyfr
X0DufeS1thRgQAcKencdMGBAnrctoU1HYEBk1O+hqFlgQECRvK0TaGBAq/V2MnVzYEBtnH+BAXtg
QME9bHW7gGBAQqRTFcKCYEDoX5o7/YRgQPYdqsY+hmBAfExBCoCGYEDKP+n61IZgQLAJ5VSdhmBA
vvg/E6OGYEBBXN7B9IZgQAYMFnexh2BABVzjdZWHYEB/gg9OuYZgQNP7Qp+ahmBAVmyjbDeFYECc
7V3FeoNgQHxjhMcpgGBAEfb1lWp7YEClmRf1A3VgQPWEwvPUbGBAtMPjy1ljYEAaF6tZqVhgQGRW
UpsWTGBAFNOe9d0/YEAcUS1khjNgQAmNYOOaJ2BA76Yhyx4cYEBtbF0HehFgQDet0uVmCGBAqs7u
ueH9X0AVE2HkIexfQJK8CI3/2V9AWWP5iNLGX0CdZ+xLtq9fQLMOwx6Fk19AOS4+YHlxX0DIrQ8M
nExfQJbQ2dmCIl9AQNIS8ff0XkBt6pfjMMdeQCA4NlQvmV5AvP5NvWhwXkBS6cziKk9eQF82jS/S
N15ABb4mlBMvXkB/Fgl1KjJeQI8xPYIXR15AvJUELOJsXkCZWVNycZ9eQCuKFT3J3l5AdZa0PZUl
X0CRAlXt5G5fQL0MMSRItV9Aoz7qK5/yX0D4q9/QJBFgQCBpR9zpIWBAFl2s4mwrYEDIqN9DUS1g
QL4Z80LTKGBAGjPspLwgYEDz4uVlhBRgQDvPEkM2CWBA4B1s83f7X0AeM9RRo+tfQNIdH4jH4F9A
T2dZvWTfX0BvvkuI/edfQBB1QI799V9APp7QyuEFYEC9iDqcDhJgQIKofzkIH2BAmGRoZZArYEBG
JXUCujZgQI/dR2Z8P2BAF8iin/9EYEADqkVlf0dgQD8H0M6NSGBAXF7ziQBIYEARRGmx7EhgQDEg
YiB7SWBAFMBiRwJOYECunebsVlVgQHg/NBSTYWBAFnHXnvtyYEAZsGDyUYdgQI1iuaUVoGBAZWOQ
gX26YECs/5Sm+NVgQHzF6PNw8WBAM7aEOhQKYUBw0PtSYSBhQDKjBnCGM2FA4IWt2apGYUA0tKYe
DldhQAadEDpoZ2FAVSvZ0n96YUDREAKwaZBhQE47RsOTq2FAiYsvHEDMYUAlffcaJPJhQLT90HF6
HWJAgbUHrelNYkCy+l23zIBiQLoYXqRrtmJAHcAJIl7rYkCmWWYy2CJjQDQ+3YouWWNANGkRWZ2Q
Y0D8nTdftsljQPLz1xJPBWRAniees4VEZEBkLbJbc4hkQBOJ+D2g0mRAVBYqpGEkZUB5UYG0O39l
QHo8Rtzw5WVAuVYYrvBYZkCeRIR/0dlmQB77m0hXaWdADyknVj0JaECAnHJ9BrhoQHESUtCQdGlA
mDqfbJA8akCtM3wTvAlrQCTkrB2/1WtAP2KJQb+YbEDSF8YGYEttQF7GJI7C621Ac6nfv9h3bkCS
p/YzBvRuQCb2t6EVZG9AOvZgEMDSb0AuIy9KtCNwQM9Rw45RZXBAo/WFyv6wcEA6MOuLZQlxQC7M
fOagbnFAIE43u/vfcUB4yShkEV1yQG5K3Nef4nJA4FnMGXtwc0Cjaf3rpAR0QJhxS5KUnnRACgne
sVQ+dUDZNCFz1uh1QC7kz7/GoXZAM6n8xpJtd0DMP35fUU14QOnnuOAdQXlAbLueIvZEekD8m4LC
8VJ7QNUI/UwNY3xAUYhfNU9ufUAPa7/vXnF+QO8OfE7yan9AZHb1rmotgED7bZkdE6aAQI3aWOS6
KIFARgpl4QO4gUANf5djY1CCQKNn5STt64JA1hZk7PiGg0CthJPZtSSEQHfybeqJy4RAZplup49+
hUB6MVpogz6GQMrAAS29CYdABQQIWX3ch0ClaMRQt7KIQDsltYp9i4lAnyQbF4dqikCicMmzg1iL
QAVh+qBnX4xArMulyLyHjUAan003XtWOQGGGjGjfIZBANLPgj7DkkECIC4K/hq6RQF/2ws+tgJJA
+pl63eJak0A6FNO/m0CUQHan+TK2M5VAvlOezC02lkDyPchXG0WXQCN0yLQ3W5hAMXH1rUx4mUC3
CBAuupuaQNuQuRE6zJtADR8q8D4PnUDIOE4j+F+eQNDNgnmZwp9A2nlVRqeZoED0Kp3Vc1uhQHAM
XHl4KaJAO7uEXJT9okBPJxOWSNKjQDDBwqz4vKRAJp+JduywpUDcSo6/z8umQNRtHsFcFahA39GU
18nsqUDIuzwAGkmtQG+22j99q7JAtxVvIiVhs0Akx8ZRJ4GzQF7NjSvLhrNA11s1lcmHs0AWhFVp
9oezQL0Qek/+h7NAlZvJs/+Hs0BALpLy/4ezQLssov3/h7NADyGV//+Hs0CwCu3//4ezQAKl/P//
h7NANFT///+Hs0AN1f///4ezQA3V////h7NADdX///+Hs0AN1f///4ezQA3V////h7NADdX///+H
s0AAAAAAAIizQAAAAAAAiLNAAAAAAACIs0AAAAAAAIizQAAAAAAAiLNAAAAAAACIs0AAAAAAAIiz
QAAAAAAAiLNAAAAAAACIs0AAAAAAAIizQAAAAAAAiLNAAAAAAACIs0AAAAAAAIizQAAAAAAAiLNA
AAAAAACIs0AAAAAAAIizQAAAAAAAiLNAAAAAAACIs0AAAAAAAIizQAAAAAAAiLNAAAAAAACIs0AA
AAAAAIizQAAAAAAAiLNAAAAAAACIs0AAAAAAAIizQAAAAAAAiLNAAAAAAACIs0AAAAAAAIizQAAA
AAAAiLNACRtcQsuosUATbb9jx7CsQF9QEW1AgqlAeXdkrECCp0Db6JQufDCmQF83tuhAGKVANjjX
UQkPpECh2Aqa3BujQHgvUoP6PKJA5nVIWtdsoUDquFSEia+gQLWZlpr5BKBA3YIhgjjXnkBCwBAo
+cGdQGnSGkHyvpxAqDk3dXvHm0DxOrBW/NSaQIvhqOQR4plAd3PpRqXtmEB0C12JTPqXQA8ru+R0
CpdA0i0BGe4dlkB1htKsljiVQOwtisPSV5RAAnY96j59k0CPvFqLrqiSQLrNp9D92pFAlvP/ie0T
kUATAwv9w1OQQFfgllWRN49AY5mflzHZjUAq8+IGzIuMQJYv/YUNUYtAMQ2iOSMpikCGuXIwQhOJ
QFEPEwX5DohASC8wTKoch0DSrRGg4juGQN1jZQsza4VAt80a3V2qhECZULlw1fmDQALPg9wJWYNA
LVqhxK7IgkAZdSmFE0OCQDbwvLeGw4FAE1r/fH1FgUBgWN1uysiAQOhzKCLPUYBA2R/uC2Tbf0Ag
jn3iE2F/QEqEHTGQXn9AB1Mg9X/wf0C4ORlFnIeAQLrTpZhWSIFAVPj5EBgVgkCXto9H7sWCQE6z
o+WONYNA5ZmXww5Qg0CfHGiy7RKDQG1l9GlWiIJAwMCcbsvBgUBtDqUwPtKAQGbZk8AGmH9AaGqn
IK59fUC6Xy53EGt7QKhFr8wMc3lAKtvRSeCfd0DTa1CHN/Z1QJv65Ti8dnRAmUzTbygfc0DOYN+Q
Du1xQNNzRQiz3XBA8upeHwTfb0DfZ2SpWEBuQG0EwWd02mxAuJUcf7ula0C96hqQcZpqQNcPdxbZ
r2lArCvyLYTdaEBnb509/xpoQFR/EAvNZGdApq4h3TS4ZkAj23VGxhNmQFoTZjWYdmVAWuSukN/i
ZEAM5xpmyFdkQA1s13xj02NAMbhiVlpTY0AI72HlBtRiQGOayFA+VGJAOwCgkuzTYUD/mJSK/1Fh
QNWgP5/O02BAkl1pGWlZYEC79fXXRsxfQJSucP2B9F5AGNi+21crXkBYz2KMPG5dQH8bnGcwt1xA
j1ztF2IFXECsMjq9nlJbQAfKM1AVolpATjH/z77zWUBNuUb0QEdZQMzPcHfUoFhAp1l/z7gAWEBO
1bl5lWpXQM5BZTbn2VZAXFcOJUFPVkBk9C+LwctVQG+zoTDiTlVAz/RUf6vWVEBHEPgNnWJUQERO
X88X81NAuSYw37KHU0ACTQDV6h9TQLhaBiBeu1JAmtpKlrBaUkAuVx4oYPpRQK6mwgr9nVFA3SmZ
c5tEUUDLvBO7T+5QQN9XH+5umlBAJeEpgaBKUEAzns42M/9PQCLB2GuPcE9A5jfQbOzkTkDHBto2
b1xOQLVcLske2U1AkZ/oFSpZTUDY4iqB2tlMQL7eu9WMXExAT1KqjubhS0BVNd6pwmdLQK6i3Am4
7EpAayrN3oB4SkDExDBx9QNKQJTBMOQBlElAOeevqVYmSUD0VCSyUcFIQLE3zvnrY0hAnMr9aX4R
SEAuqsl8VcNHQNBIvvG5ekdAvOb64+IxR0Dct3s1F+dGQJHyDzL7l0ZACUluZldDRkA7LQXFC+pF
QBPNyazai0VAUjIQNgIrRUCSM14EV8hEQHJ8YfC4ZERAsbUI1gIEREBWA/8hHp9DQJmKQ+wCO0NA
Va07zE3XQkCkcm5up3ZCQFIKur2kGUJAjwYqwlG6QUDUeExR7GJBQPkaWWQBD0FAaiR0XRnDQEDk
lC1QWn1AQOoYoek2QkBAC/mY9uoNQEDu6KDH/78/QAPtq/5KZz9Ae8z21+EKP0A03z0XeKc+QK7N
ra0rPz5Aq3cbSNXYPUBEIZdynXI9QAnDPgmFCT1AumTBaWadPEDrwYtbWDg8QBoTxVhkyztA8WSa
XbVbO0D17133FN06QFo73bv+YTpArvnpJs7nOUBoAxMszGI5QJua2+8W2DhAwLLzsv1WOEAfoo8B
8tY3QNivpnh9WzdAfevDeqPqNkBRSULHs4U2QIkcCdGtMzZAz6x8AYP1NUARBpYKx9E1QA+IpbvK
wTVAwO2m5x/DNUDcVkgz9c01QGZ2ihNnxzVASSZty/yoNUDJKIUvAnE1QGIV6yt6HTVADioWZHCp
NEAOefRUwSE0QLN/ffgikDNArhE9ABT4MkBZlvlYC2EyQMwkj0ws3jFAfdAOE2h4MUDZeiNGEUcx
QEgohZIsXjFAxxuy5J7IMUDPz9xcX3YyQGTCFlhTUTNAeEr/ebchNEAjze2Ymc00QAdOS+Y3RTVA
SCSfkedyNUDWAGOFdHE1QD9jkewySDVAT2VJZ/0ENUA71pR9urY0QLGPRuywUzRAR6HZM1PZM0D1
shY0Z0czQECmc02amDJAJ7Q4pbTNMUAJugcyTPAwQN2adFsiDDBA7Ql1BZk4LkB1Ko1WvWMsQCMh
20MMjSpAgxKo9tDZKEDi03M9lzYnQAHJKlvawSVASes1XjZ/JEBdwwyNJ3YjQKBcS69qniJAdWd5
YPjxIUAtcYnIVXUhQOaZE4tKAiFA8aS/drSSIEDKjb9AUhYgQAb1qToWIR9AyR/KHyXVHUCVQubr
rkscQGoHEsqxvxpAXUSI6UohGUDL+b2oOJ0XQI7IuUVHFxZA7Ljp6BudFEArA/9CLFYTQN4p9CzO
HRJAF2fKVrAEEUADNYR8M/4PQBZfYX/hJg5Ae98ReNSmDEDEr/0J02QLQESUBunvRgpA2Qo3bJ2g
CUCMVqR4SwgJQFi5Bmy9hQhA5qrcuIMYCEDE6rA+9YoHQKTI1goFKgdAoSSPbTrWBkC4nEMADYoG
QN5VD5iHJAZAd52yP/XkBUAVruS2v1sFQNUYncEZmwRA2OxQZuaOA0Diw7K6UTMCQOi6U66uygBA
zNItv/yT/j+AFmQuHbH7P12o/Gt5xfg/0HeeFaT79j+PFxT+8/H2PyIkJDVhmfg/Q2C8UfFQ/D8g
SFoB8IUAQKbx6qA7tgJAX0Bx+ItOBEDaJ7oN7p8EQM9TVx292gNAR3CnnS94AUAwGFQC/4f8P+Xa
SMCFWPU/wCHY4X2P6z+bpAHVojLbPwNTWVaSI7M/+vfwl9zJy790jeCQVzHdv5ImnOXLruO/saG8
C2sV6r+7/clKWcfvv6maxTDMjvO/ml9q18bQ97/8aaurZY/8v4+wA0JGywDAkxo9Kyc5A8C2EXCE
HOYFwK8H1f61+QfAs3mgPpfLCcDTDkWiTKoLwOeb4cRfzAzApR5YRAO3DcBCfD+5loYOwPCbLeYI
BQ/AFhmZV+BxD8Dg27JLbcQPwOzEQDJ4IxDAxbba/QliEMD/WRTyGLQQwEUQKf7W3xDApbMfaz7p
EMDfFUU4+8kQwDgqu4nvZhDACxk8Ct+sD8AmMIQ5zRwOwNqNwh6oXQzAx8VJSEGDCsDuypFCF9wI
wMiNKtxVbAfAgb/rdYMXBsApNcUtMDUFwCc/FJLtOATA4nYmPLpMA8Cx5rYzAsACwFck5IsPHgLA
xGEGtoyUAcAqzmrkZ0EBwG7hN40G6wDAFmyfZUj7AMC091biCSYBwHyZrHqOkgHAvJXjHfkeAsCG
Gkt5KdwCwHPyhT2rBATAHFK5Rz5oBcAcxUFbMSAHwL/qjuZEUgnAZKIxKA3cC8Ay0ZzMqhUPwAwv
dxz1DhHAezhYaoO0EsDY3Aur/EsUwIJqrJICyhXAWO2zLXdEF8CB+iLjSZEYwDyZqHN/zBnAn0+J
kF/wGsCVgk0hgBUcwN0UhxoiXh3A81PiW9SiHsDKE2tlgOMfwOdLFMa7liDA2zGWZV8+IcAC/Akd
KuQhwADDNASugiLASNoRd4ohI8BHI9kCxrEjwMPSAqw8PCTA+V4JxdKxJMBjcSgRGyslwKbPkvBS
niXADtQxALf9JcAS+IGzrWkmwLqhKTv9xibAwiDhYuIiJ8CTOgFNhHUnwCMkPdIBvSfAZuFnM7n8
J8D8cuKCnj8owDG3e7lPfijAfTgv61HAKMD6p+ntrvEowD1HBcp9JSnANSkm60dVKcBNU4D/GHop
wK/08wlNpinAwCYpuHG8KcDnD/a76tgpwNF7vsFy7SnAtnPtTQQEKsCSoZVB1gsqwHf0IodGDSrA
L7N8G2oDKsDBCqZQzAAqwIt+PA177inALx0QdPbKKcBeCP9DdocpwLJVODjHJSnA/OO9amViKMC7
7s5WNTsnwChJ10y+oSXALAZZYNmmI8DhoWJ7sWohwJ696UyQEx7AioMZjVs4GcANiZw6ZoMUwC15
+hBtXhDAa2QVPnQECsAVqGon72AFwL4kIdPSCwPAubOny/+nA8CnjwI8UOQGwEhkxKrmXgzAB5Fv
Y3HLEcAQ/LmyVfcVwGRUvgxrKxrACoWlDclxHsAFhlG1gkMhwNq0a6WEKCPAXHSy1HrPJMANuhDt
W0omwEwAm/+ZlyfAvfQfZ9TLKMACbFkhWcIpwIA7WBiFmyrAai6aQqVXK8Cs7btco/8rwIpxYVHP
mizAo5Vac3AkLcBR4BlE1qItwAP+tkhWEy7AFbM1jbOALsBG0LlXvdouwNXPOGCZKy/AdNtTrPlj
L8B29jpOdnovwPBLwxEghC/A12bGT6FaL8CBH3r3bBovwCLZ6SiDyC7A5i4VXQ9nLsCkzcwnhg0u
wI9QM6SKyC3AD1aMiJylLcAUvs64NqUtwGcOKB+rvy3ALgr10wPzLcC7MqDF7zUuwHWj+pSEni7A
W/+2QOX+LsAtHO8rYlwvwO+VFoHzvC/AGTxM++YRMMBe3MLK00IwwC7r9kDIaTDAvJJH5HmQMMA5
pwZYs74wwFrDoKdc3TDAfPhL7iQEMcBEJSK6byoxwFrYkfKsTjHAr5emCHB0McCbv8/ZfpoxwFRJ
rqx+wDHAZ9p6XfHkMcC58y8PuggywABeuNaLLDLAkZHcL9lOMsB98sntC3IywJ5m3C/6lDLATlsK
5dC3MsCSN2UTBdMywKTl/vLi6TLAEkmZeRcGM8AcqSmPjxszwCv9Y6VyMTPAFABnUthIM8CdiSPu
NVozwEiBy4TbbjPAA0oaDhGIM8C19Oziy5ozwBHzOE4CtTPAgblQ2MnTM8BWZFMyKfAzwHFAphAj
ETTA2UgrIcwrNMARuWy26kg0wLKEUge7ZTTAB/ZOu05/NMBo4qEY7pU0wJ1dYzzvqjTASTIGMSvE
NMAwDQVkltk0wLwDPGnh8TTASA+NOK4HNcBQxrYUqRs1wFChwipBNTXAY1eDxRtINcAx2bJbT181
wIYKxKFtdDXAGdSOTbiINcCWFC+BIZ81wA4aNNNBrjXASJiziHLJNcAzSl1TnOI1wHEjwEQX/TXA
N7MrZ84SNsBkW+WNvC82wPkuxjwCTTbAJpjevEBmNsA/WjkHEYA2wMCMUtcUlzbAF/uBYa+rNsD1
slhQObw2wKT14IMRzTbAWufnn0PaNsA0Czh0SOM2wEOG+gIf7DbAyknu0Zf3NsD5Eo1idwU3wDXG
2iH2DzfA9ybhndcYN8DwHEYYcSw3wAs+kx4COjfA9/NclfpSN8D6y9UsI203wC6apc/UiTfATsDI
LsWlN8Ae6eMMi8E3wDuTshxT3zfAm5C1Cov7N8CSQCAj4ho4wDEM9UdaNzjAVCPswqxNOMAXtNKc
o2k4wHtAC89sgjjAL/or4HWcOMBgwnDH/rI4wKiRVK4JyDjA6b+DdrncOMCyRj1Eo+44wD+xylxL
ADnA9lS5Fk4QOcCbwWNoCiU5wKe2cRejNznAMX0r6ZNPOcBUwSzd8mI5wOM22KOJeznAJ+G+5RyU
OcAbbCTos6s5wCb1jujYwjnAWn9LAP7eOcBDHC3/CPs5wBpe/2RCEjrA+bKbttIrOsBq8GNxpD46
wBnlmZfDUDrAgpnnb99jOsDj0XyEUG46wHH1EEvScjrA6EWSxaJ0OsCEUYNICng6wIkZbZcudTrA
4GzOHO10OsDHzoAfen06wGF1PwLahzrAD4kQkXmcOsCAJojbHa86wEC3n6WO0TrAKpUJIv/wOsAG
hig2URA7wLzVa2GzLTvA/oaBleBVO8C2bVKwSnk7wB/joyhElDvA+/cqQ2axO8CSDd421847wCiW
AKGa5jvAAMwxMF0BPMBdDgV9Mxw8wPhLk2ttMTzAUgSCSqZGPMCFu4r3qV48wGnxlJvJdzzAKes3
E9OSPMAPgNm5QLA8wENVConNyDzA6ImlUC/nPMBLkJWIhf48wNTqDta9Gz3A/ILlIbY2PcA3HTuH
tlA9wMSMOoQ7az3AYzeeldWHPcCwFxJJV6I9wDex+gL+uj3AbQ+MzdjTPcAhSuYeM/A9wD71vNnu
Dz7AP5Iv9MoqPsC1hAAJWEY+wDs3bcZpYj7A3wPPGEF/PsARQrQUmJs+wCcTGjUdrz7AUHYrMtfI
PsCXw1FmQd0+wD+Glo6c8D7A1dAGYAMDP8CYXaQO+hM/wDv4kXQwJz/AQWni/NE6P8A+FFhCb1M/
wEeUUcDRYz/AXI+h5z96P8CtN6Qwc40/wEmZeReUoT/ANKhw45q8P8DxpAGThtE/wIzfkB2G6D/A
EsPMRgABQMBrA38RlwtAwFE19vwbGkDARh9WLDwmQMDyd5TvPjZAwBkemC/xQ0DAUO5OqVhQQMDH
O9G/7lxAwC6ZWwgPbEDAsYYwI2FzQMBbkkWSh4BAwKmnTaTNikDAANUNTqOTQMCdLPf6wZxAwDDX
ogXoqUDAEte15ty2QMAu1O0uSMVAwKVU27Aa00DA9WyQKDjkQMCbd9ZNrfJAwCDT+0IfAkHAI2P3
FdISQcDUDqBbvyJBwNBEOxswMkHAKHqmuKZDQcBqFomFsU9BwMDCUQsIX0HAfwLeuHtuQcDC13wB
YnlBwKdc4V2uhEHAnge5g7+RQcBZVB+jF51BwGdVlcfkqEHA0u9vjkK3QcArVNTsQ8BBwDDhp9yK
zkHAbLQ99orYQcCXZkaBtuhBwAl6f+4R80HAb/fNWI8CQsCLblp8zBFCwED2/i/sHULA2KX8Ws0q
QsCHtFsFkDlCwAZti5XFSELAPrhUCFhXQsDeOXOTQWJCwEtACqYzcELA9Jg3Pd58QsBgPOawuYdC
wIc4lKmblULATRcg2fWhQsAZOnZQibBCwJ8yxNI8vULAjti85N7IQsCOkKJKJNVCwNIZe6MU4ULA
9/jvh8DqQsBu7IYr7/RCwC/krrEN/0LAbPY4umcLQ8CE9mar/RdDwCLc6Iw9I0PATiyN6yEvQ8Aa
dq33ejxDwNvaiEjJSEPAi+HqAAhUQ8DNYGPJYmBDwJLegUsRbUPAY18VHJx5Q8D1/IJAW4ZDwIkb
Q0IMkUPAOzHzNhmfQ8DG8wCzzqlDwOPk+k7+tUPAzaznnAbCQ8ARDb2LGM5DwEXkqmhi2EPA8h+Y
xNXnQ8CheWsmgPJDwOXXSVxLAETAikJokEQJRMDaq/KxeRZEwJM16iGaIETAnIRWUGYsRMDkEHFz
qjdEwBvN2yL6Q0TAH8oGiDhSRMADqmZzqFtEwMWMMhNzakTADLGX+dB1RMDVveNOSH9EwGrdgnw7
i0TALlQfxKWXRMDmPyCnGqNEwDhf9C5BrkTABsQ9+Wi5RMC6NQJU5cVEwOexHNf10UTAfHxjhMfc
RMAdhyyYGelEwIsSumxw9ETAF0Z6UTv/RMA5IRkXMwtFwB4uvSY5FkXAN1fmEGUhRcCzzlvp8yhF
wM/ncVJ3NUXALpcJltU/RcBa7i8vfkpFwHqUAOsnV0XABdQG7XZhRcB6c5dIkm1FwOCwn4und0XA
le6usyGBRcAF5hni9Y1FwM+i8/E7mEXA76PgSnKlRcChjTO4869FwEXNPiwnvEXAVb7KTn3GRcDq
DnsEK9BFwHjSJZBQ20XASqDaQ+/kRcD9wmX0J+9FwHvaI8yb+kXAsCklPlYFRsAm3xG68A9GwPXp
wlnbG0bArKlNGKQlRsAiUP2DyC5GwDpD7Y53OUbA9SIkHERARsDzfz/j30tGwHf3AN0XVkbA4RYD
VtRhRsA6Qy+ryWlGwDmaZUcRdEbAMODAP4B8RsBFaOMMbodGwEir1pktkEbAq5dbMQ6YRsB62Twv
kaFGwISPNeHmq0bAhzw4jg6yRsBr0YbsUbpGwKW3BWyDw0bAcXe1YNLLRsB8PNtADdVGwOBaWP2y
3UbAa95pGUboRsD5S4v6JPJGwE/5IYDl/EbAjfTcIckGR8Ak0hXwWxJHwPyt19MSHEfAzDnjwbcm
R8AIYUV4QTBHwLvrruQROUfAYVov4atER8DDn8C/sU5HwJ01sgqfV0fA6S4miWdiR8BwdzmZ9mpH
wGQpaTBTdEfAHL9koSV/R8DX3NH/8odHwKDVVcP2kUfAxCwwO3aYR8BTzEHQUaJHwP9ANTW7qkfA
CN2QDNq2R8Bq94ry9bxHwJzwOxusx0fAV3qvUqjPR8CmXdBrgdhHwIKU8VLe4EfAl5aqF/DnR8DH
D1Mq+vBHwLGfapmx+EfAO1RTkvUASMCvRxsmHgtIwP1V26ipEEjAkbavC9gbSMDSHYKywiJIwJAR
swvEKkjA84qOgcgySMCYjL7dbTtIwO8TME+hREjALaahXz5OSMDJ7fIISVNIwAHewOy3W0jA+1OR
pzhjSMDgbkGdj2pIwOrOE89ZckjA9uQn9sx3SMApZnOLL4FIwG1hDmlxikjA178tUDmSSMDveM2K
LJZIwJ/MP/omn0jABPwBrGGlSMAIKOS12K1IwGgM70kStUjASgyfAEy9SMD/SMeLO8VIwJT2Bl8Y
zEjA+JYHI9XSSMBRXpY8P9lIwBWPalyo4UjASRJCD07oSMDCMS7Jv+5IwLd5Rs9r9EjAKzuzE5T8
SMB21KCBOwBJwP43o6SPBUnAaHEpW2INScBF44GvBRJJwLBj8dXtGEnAMnI3BJ4dScCHnITzpSZJ
wHo/Zk60KknA0BVb98UvScCuldjOWjhJwK3MjGUXPknAUlHMrGtFScDaHVIMkE1JwFtZJuzwVEnA
JxS/tdVXScAWwFJlMV9JwLAvwNsPZknAnz8rONVqScCO9ux3MG9JwKMHPgYrdUnAPlNUohF8ScCY
JwCU+YBJwMiD4+jghEnA0XpT7EOKScA4Uzq7KZBJwNBWThAvkknAcEWcLaSYScCa6QNuAppJwL0c
l+2am0nAsQtxcmCdScA71Uq29J1JwEicgOwWpEnAC8mPGSSmScCS2e5YS6hJwA2XLFlbr0nA/VQu
t6i0ScD5A5JuU7pJwP08us95wUnA0/WG81fIScA0SeoMJc9JwAWSRdSj1EnAr55qX4bdScC3cdWG
1OFJwJ2kdSu26EnAU3iv3tHvScCYbWWRP/ZJwHOJXbpN+knAk6IZtCUASsAwzggE9ARKwC5HG4lI
C0rAYNvLSzgOSsCokTOgoBFKwJ4y7VFuF0rAGu6vYBMcSsAc24TejyBKwLyogvYPJkrAuppE1n0p
SsCdpX3WqS5KwJXNoMp+NErAXeWmWeI4SsCfs4FLMjxKwDhQO1dvQkrAzS0h3VdHSsDjJ8QSxUlK
wI5obeCvTkrAIrziTo5USsB6kvCUwFdKwKAGRj1IW0rA2vaHd0phSsB+UszFCGVKwD8NrYh5Z0rA
fZCn3ZZsSsBdbaTwyW5KwGnAB0wzckrAKyQNLE91SsBdMtCtvntKwOimKPL/fkrAsaqYKbGBSsD2
gDeswoNKwAVmCVuBiErA2lhHXYSKSsD9oiULb41KwKUGaJV4kErAl8Wj2HqUSsDTJlZfwJVKwDOw
yI4Rl0rAZLrGHSWYSsDF27VKUZtKwHqu51L5m0rAbI0xRfOcSsBdikigg51KwIFT5ZxUoErAFlsY
VGGcSsAPlKFLtKBKwF8KUbYvokrAf6eHcGWjSsAsBe6KqqZKwPWG2rpEqUrAzcR8kh6rSsDFc9eO
ua9KwAu16JUZtErARV57CxC3SsBOd0O/27pKwGZSntTyvkrAqhNtGp3CSsAPwUiaBcZKwEe0mRpT
x0rA+2WknDfKSsAfxXOV8sxKwM5L7kVuzUrAAXkCo8PRSsCjjvHVTNJKwOaiSmID1krAlrYTgFrX
SsBx1W033tlKwDQHMWWa3ErA2t4TkBvaSsD5jcjaU95KwLesytdI30rAKnnxVV3gSsApadUZJd9K
wAydbD2i5ErAD5C7Su/jSsDSi/sLFOVKwODKRNcm6ErAClIA94LmSsANc0Aa5+ZKwKfoBhKt6UrA
UsMrBwLsSsBlNJfA0uxKwHTQBA6R7UrAPH3rYNDvSsBeqaHssfBKwMkfDDz38UrAPyIB/oTzSsAv
aGMd9fNKwL84AgJn9krAJA8C+hb5SsAyxxO9Y/hKwGNJVtFh+ErApVUEavf5SsBbN4wfNvhKwBcw
mviX+ErAg5iVN1H2SsDH8/hBhvRKwBKd6U7F9UrAtsBYvjLySsBZmmOSdPBKwJePQXpM70rA8DAO
quTtSsA6HnVsa+9KwO7SAosu70rAbH+hJn7vSsADbHK++fFKwPH4k4SG9krAkoVcZ0v5SsBMgj8V
mvpKwIbtYQ6GAEvAVciuFzcFS8AaQI21HglLwDYqiU+uDUvANf6O8l0VS8CfL8VughlLwHkF5EM3
H0vAkQUSNU0mS8BT3hoaxylLwC/AHSyMLkvARUX/eG0yS8D+KKiw6zVLwFw2fAN6O0vAqqLTTqg9
S8A6/SRndkJLwDetsdf9RUvA1XwyUjFNS8AZ5XiJ2lBLwKkaWvDkVUvA4zuMpLhYS8DXNIwOil1L
wDhs11s1X0vASMpxAq5kS8C7dg4Kb2lLwIHbqIiybUvA2vwiFQRwS8AxgCpNTnRLwLC8N8gcekvA
/OAAI317S8AulMgVSYBLwOatug7VhUvASYQlooiKS8DWs3tN6o1LwKRNWXZWkUvAkY68vTWYS8D4
Gw7HyplLwEX1984/nEvA4nK8AtGiS8B2EWx9DahLwEuFJdwzrkvAwyz2j2ywS8BCzhwOIrRLwOYy
oKRht0vA4TUahjC8S8CwI0iEysFLwMHjmZ80xUvAi0SRg0zIS8AEJdyWjs1LwGmcuOKDz0vAbouN
1FbUS8D779oIuNdLwFT2RHRb20vAw+q4rz3eS8ChfpvuiuJLwLe8zXZg5kvA4m3vZIHpS8D+ZVKe
1OtLwDn5JckQ80vA3fc9JNv1S8Drrkc8NPdLwHaQdFkO+UvAoPtyZjv+S8A78P8dMAJMwP8rZfjT
A0zArCcMLd8ITMClrmtqjwtMwPSeb7BcD0zAS2QX85ASTMDIbtGPpxVMwEP5q5XDF0zATH2sItQa
TMCnQna9uB5MwCz+hO2GIkzAMxT79O0kTMCtaqxxdCZMwFMfaewiKEzACR9CQ5wsTMA7vRjrFy9M
wPfoib7tM0zAPmvpl6k3TMChfMVDrTpMwP3IhMoFPUzAIVFPvNY/TMCZVES4j0NMwMOzym13RUzA
qUvnP3tITMAsUEE0qU1MwO1vfRZTT0zAJ42ou3hQTMACNyB8B1VMwFDVLdCoV0zACXHE3jRaTMCY
INkSqF1MwL4k37aAX0zAn6LyyIJjTMB2SosjpGZMwFSOh8YsakzAvEPlugRtTMDSLvAmCW5MwBRL
oV42ckzAXf8ql3h0TMCQZtHg23dMwBFgR9KkekzAmfKE0lV9TMAiFnMIg39MwOt5ccGdgUzARQCi
JpuCTMAsr4XuTIZMwGmDXV7KiEzAab5Srz6KTMCKEqHPT41MwKd+tdXyj0zAM7ooH6eSTMC688Rz
tpRMwP8e3YTSlUzAXpVVIhqZTMCTzdG6+JxMwBzku7VIn0zAJO7SAouhTMAO5I9YwaRMwDilOB6e
p0zAaPtfx2KpTMDwwa2zCK9MwDOoV0Z6sUzAWwWU+nCzTMCh4xccLbhMwE95z9weukzARyk69XW8
TMApNziu0r9MwDq+B/nqw0zArrGV4YnFTMCS1J2C18ZMwJ4/r3B5yUzAsTSNeV/KTMB4hXgD0MtM
wCClCi2Iz0zAiGlbpLvMTMBiq9sLEtJMwLM/UG7b00zA+3N2137TTMAqzknWftVMwK/KCQNk1kzA
5UlvC1jYTMDX1IHFxNdMwMwAYfHl10zAb9V1qKbWTMCuPPUGZ9lMwKJP3NiJ2EzAAViync7aTMDM
h5j5q9pMwCe8iN/i3EzAfUGH0PPbTMBiOBHczN5MwAJQewDB30zAl4hcFU3gTMC5uLaFIeFMwAdT
vcqU40zAO85EQ4zlTMCmHEB90+dMwPkxYnYB6kzA/tVfhrHvTMDHFpu5NPFMwFCZcvAS9UzACZ4p
EbT5TMBRmYuNM/1MwDLfycDkAk3Ae+cG+Y8GTcA+JDrTHQtNwPogsuXoEE3AWpvnBMQWTcCHKme1
YRpNwB40muBEIU3AR0y7XrsjTcDfqogmEihNwAAPd7t/K03ATpndi5YxTcCF7FljkjRNwMLiy59K
OE3ARdiNyo89TcBLa7o7Pj9NwHlgnbaIQk3AS3BuPO1ETcBoQSjvY0VNwLRM8X59SU3APedVOitL
TcDz+npbvE1NwHKV3YLbUU3Ab+YEK9ZRTcBf3z326VNNwCGv5oR5VU3A2Me3NfFYTcAg6qEq5FpN
wEizBcZyWU3AENdinjJZTcDsgdqYbF5NwMIl8ByEXk3A9L99mf9fTcAG2ts1OmFNwJEp3WVYYk3A
/yr6IiVjTcDV6PYODmZNwM+FT0ICZU3Aa4QbfKNlTcAemgUcOmdNwA2kD4bPZ03AUhA8vj1oTcDb
AKbrjWpNwJ2cRv/wak3AhYtHb9ltTcBxBbG/rmxNwIgko5h2a03AoAs06YBsTcCeAdzJs25NwDEf
90qsa03Asx7ny0VtTcCAsaXkqG9NwB2u1R52bk3AOTimYVdtTcAwgb6hLm1NwJYwaFssbE3AZs9t
29psTcCVFy7l22pNwOQdlrxwak3A2gBLMptrTcA5k1/UKGtNwBLpKwaXZ03Awp8j6uxmTcDFv3T/
/WVNwEru8qWeZE3AfPwx7+ljTcDUqDQgSmJNwCxfGxpkX03AMKKKbn9dTcBgR5AIlVxNwJGK98pZ
Wk3AHNT6MoNXTcB5KyL15FVNwK/12qZXVU3Ag948UelSTcB04Q9YHFFNwFcBQhThTk3ALbwF8QVN
TcDmwWkDKExNwOwF8i6PSU3AYp7X0DRFTcCfkpRw+EVNwAFWHg9DQk3AsZtjigNATcAsXBy2KT5N
wD7JgGDMOk3AYCHvLKw4TcD7lpQWCTZNwNzVirp/M03Ae+HGFEkwTcBNzlhNOi9NwHlbhoueLU3A
W52UMPAnTcAbXIRz1yVNwEEKAW3pHk3A/G8ELU0ZTcC5APItRRZNwKlf8e1AEU3AX/dvwcYNTcAt
PdwGHAhNwGZx1hI4BE3Adhw/VJr9TMD0UPyUuvdMwFE07lGo70zAzvdbVO7nTMD9Be2bHOJMwLS9
ikpy3UzATpFLNRbUTMCXFOXzBsxMwJ4SCCIowkzA/agCxXq6TMB/7pHu47JMwIoa0PuUqkzAkqse
UR2hTMCtqYfDLZZMwEAaiESljEzAAW1IL6yDTMAZ2b4VQ3lMwCqyUhjGa0zAwIXpOXFgTMDYpspa
N1ZMwGvSbYncSkzAz6gz1gI+TMB+8C3uNzFMwOixVoJ/I0zAQqESlZUWTMAwyn28oQdMwHKemJI4
+EvA4t3bPnXoS8CTqqsKJtpLwIeXVCubykvA7/asrdC5S8BwqMboDKlLwAV5qDMYmUvA7dbP7lKG
S8DetufgtnVLwMm6jw7VYkvAG2XcWPlRS8AXmpB7Xz9LwGeI+MHYKkvAPGuWT/8aS8CUbDMd0whL
wEUzy3UF9krAguHg+7DiSsCRW/aYBtFKwPoy5uhQvUrAyWHm8eqpSsCTRliW4JZKwKDr8//Hg0rA
bwDskqdtSsDPTO5/mVpKwBvLJoaFRErAmpdgxAAxSsD39KZcQBlKwD4XFYrXBUrArrnEDU/xScDy
P330G9pJwKEHyq+XxEnASohmXMCrScBhLYiSWpNJwO1n679Sd0nAiHjzbaRdScB4R2NAuEBJwIzC
7G1MJEnAq3c8Vr4FScBDZU9EN+ZIwB6SUrdQxkjAyEl6ewSjSMDuBcmvXYFIwCZS/feeWkjA7JyP
ACg1SMBamp09/gxIwEmvWXA35EfAEP+4FpC4R8Bl92iaRYpHwMJkcLVKXUfAJSMEN5QtR8AlN1AB
rPlGwDAqqRPQw0bA4asEKJmRRsBySDD22llGwH3Aj6x0HkbAv/zC6SzkRcAUrmjv46ZFwPYABhdl
ZUXAilgn234gRcCdvTPaKtxEwN/u1VyokkTAONBs7MxIRMBpHdEU7PpDwPY6saCTq0PAUvRdnaVX
Q8DUCjYi1gFDwAAE5gDFpkLAAPMc04tMQsDTsGu9V+lBwEJY8E/nhEHA4UpN7VIdQcDxoHZLtLJA
wD+SzMkPRkDAC42zKyWiP8ADgFteVq8+wBrthqc2uj3AIFqOBNi5PMAJSnYRS687wAAkDU1dojrA
/A1mVXyHOcALjbMrJWc4wGpaGNgZNzfAZ1etjhT8NcCAy4xM+rc0wG3+X3XkbDPA7eaxfwEVMsCf
vWUU7LMwwJlHH2/JkC7ApQhX3XatK8CDoVBHrrYowB+lbVdDrSXA2htbU0mQIsCPc1lU3bIewI9L
oLHEJRjAnZt4/wZ+EcBMtsvIahwFwJjVvxSz2Ou/bCel+5Qe7j8XsVdxDSAGQI+tgKVnkBJA/xyL
EpkuGkD46wTqgwUhQEvbbGqo8iRA8qmMFATuKECaUPMbRwAtQCfXuQ56jzBAAdxuev6fMkAJ5mS5
17o0QCcLZ9Az0DZAtb9YhAfsOED4Es9+SQk7QPSyeV4iJD1AWO3UO2BCP0C8BdD37K1AQLrFeKSs
ukFAg1PdKwzGQkA8gAvTc85DQE1CM5k71URAK6xt7XHXRUD1DMj7RNZGQHD4k+ew0EdAgM/Vd3rG
SEDlFPRJtLtJQElG79CHpEpAMaQ3mquMS0BFtU59HG5MQOiPH+D/RE1AhZl0YxMTTkBFOQPpg9tO
QKcHBaVomE9Ae9Z3dmAmUEADUqxk0XpQQCYUxyaeylBA5bSn5NwVUUCGaFtq0FpRQOZLf2F/mlFA
bl8PP+LUUUBe4fKSXglSQMP0nHh3NlJASUkPQ+teUkDU8uJIUIJSQGJQIplAoFJARpr0ztO2UkC7
eAXDdchSQGA+WTGc1FJA00bYZMvZUkBR6Cdi8tpSQFnMAP5G1lJA4jnfeAzOUkBv0Y+nYcBSQEnW
4eiqrVJAIUGvR3qWUkCUjxexk3tSQO85E0fcXFJADE4rItY6UkAhTQaRFhRSQKvvV1z37VFA8Ot2
rEjDUUACcjbb5JdRQB/41o+mb1FALELzMYZJUUC4c2GkFyxRQE+EgaVCGlFA3B4QKukaUUD4Nj/2
oTVRQKySpzCfcVFAwt6jgjPQUUBXk6es5lFSQLSp21Vf8lJAT3Rd+MGrU0Ce+c2rl3FUQF13LQBR
PVVA98wv1rkBVkC4gIbtHbFWQBocgGhBRVdAPJg9ntC4V0AxOgdsGgJYQP6jZ2HsG1hAqxLZxbwC
WEDcs1MYALhXQGw9QzimQFdAE27HDommVkCMoXta7u5VQAi0EdsfKVVAi/jzEohaVEBLkJWIxYlT
QJlX4PEOvVJATOUGpofzUUDNXDusSzFRQDUYuHYBdVBAGt5Jl8B7T0DOs+WeJhtOQJYu1MygxExA
gAYfc7N5S0DpI9fq/jtKQEUFdzWzA0lAPuqvV1jVR0Ad0sFd6rBGQOu2PL1vlkVAn5rDnD2CRECU
qifSgXhDQOfm2bTrckJAOGWPzPp5QUBQ+PBVwIVAQPL47j35MD9AhzLY/fhlPUDWQbnImLE7QIjP
Y7V1BTpA7cAxsgFkOEBn6dAKiNE2QAiPeKoqVjVAIHeV3szdM0C5jJsaaHIyQCOMl1V1EjFAFnHX
npuAL0BUDnc/uOwsQDE83Ra4bCpADhwKfp/4J0DmlYhDeJ4lQKp16uMERCNAWjAr89oHIUDsp1pm
bI8dQAr8Xa8bMBlAeprdpLPdFEDgYocpeJsQQENanXuTnwhAMSNhhJVnAEDh0N90YHPwPy86cgde
65I/eLj8Cy0A77+BOmkKMpz/v61M+KV+vgfA6ikPXv2YD8Bg94heZ68TwH0gWNlnmxfAP3+QGzR+
G8Drvq0FB20fwPfwXTHArSHA4zFmv6yeI8DTbB6HwY4lwMv5nJpPfCfAz0CXNj1uKcDJ8Rom4Fwr
wK5RxUPOSS3ANqQ45PI9L8BYMWSOSJAwwDjzL3LkhjHAqAslUTd7MsBO7ASoZ20zwIvm+bqpWzTA
Ca1/vspQNcD4YjlTMjo2wJy9+S4hJzfA0/PRVuMPOMCZ5iUYMfU4wElIB5i32DnA8Yq3APq0OsBW
D9qjHpQ7wAjg6ikHbjzAxgFww1pIPcCokMjKcR4+wMVyS6sh8z7AP81FU6i8P8Dr/hQ72ERAwN1R
rc9mp0DAFonHTSYJQcBHSqOXi2lBwN9+K58GxkHAmltjyJgiQsCwPv3rhX1CwK9Rgyd81kLAZd+Z
+SMsQ8B/G7112YJDwPxa0cWq2EPAc7oLGM0lRMCGvFCGS3dEwPEWgvuFw0TApVyOFQQQRcC1KarA
wVlFwKU3WA/KoEXAlX+Q2ZfnRcA7vTn5AC5GwNZA68gucUbArAB8QyOxRsBpSdPihPNGwMaFAyFZ
LkfAsaDVbuBpR8D7JzQgraBHwBq/EVn71UfA6HPF94sJSMAXq1mpmDlIwNlXotzLaUjAWqjKMTiX
SMBf2kfZaMNIwEu80QGo7kjA7F/lEj8WScAByY2FlTxJwCcr6dU+X0nA1/Z2S3KEScCZ6Nq0JadJ
wJ1ID8fjyEnAuPFAxzvpScADZhk9EghKwEQGRTUdKUrACPnq9E1ESsAspaElE2FKwMkGDHEwekrA
QQC6efSSSsCIEaGVJKdKwI9UfM8KukrA4VCN0ZnHSsBm4D563NRKwPAEFE2U30rAHZMgt7rkSsBN
tf3IgOlKwAhjPDGI9ErAUL7JBDb5SsBrNNK1o/5KwClfK/x0AkvAIrSSFOAHS8AYlIpCog1LwIX2
f0ieEUvAMWmEZQkTS8BEEt6aSxVLwFwwwFfXFEvA3EmGFGoUS8AX+nm2uxFLwHp87y20DUvAnc78
B2QHS8A8qB8vf/5KwDKp4ykS9krA+VXS7RnqSsDoTtENJOBKwG13aolw1UrAoLHlS97ISsC4jx63
xrdKwIsDZL/Zp0rAOzTRjOqWSsAmgVnjZIZKwNU5aY5qd0rA0QMfgxVmSsB9PcLdF1JKwIIw4Prq
QErA4sD1cmktSsCOzwHVARhKwCwvVFnvAkrAHMWDdwPwScADjspuYtlJwHLt+rstxUnAjwpS32it
ScDRyfcxi5ZJwHxueKzfgUnAkP/6zzdrScC7b+eIHVRJwB7z6OOtOknAMkKRUZIiScDL2BLq0AtJ
wEOR7ucU9EjADeYrWBXcSMDgXj7+d8JIwKssAkpgqkjAxdDBZduPSMCrDhTT4HlIwGEy+nY3YkjA
Lef3ouJISMBvda17sypIwFBIGQ7XEkjAWuJ1u2b3R8AAm0G2C91HwAnOz8M/xEfAMqJA4eSnR8Ap
+BpAx4xHwLYx8omnb0fAj9QQjyNRR8DaT0ox1TZHwPbBhX4eHEfAWXtMYhgCR8CiDV3ciOVGwC6p
+3zrykbAb9PhGZuxRsBQ77l+h5ZGwLPIGwUte0bAkVcQmEFiRsCGH5xPnUdGwK5OShg4LUbAMyvC
6psRRsBLbAQDBPdFwL5W+Oku3kXA8PaDLh/ERcA+XgZrNaZFwIqTmPPOjUXAC8yOfd5xRcBubsgW
tFVFwKeqlpWiO0XACj9AEAMfRcCOcP82MARFwOIokhKv6ETARLvQfbXORMBRJMqkp7BEwLa75tlV
l0TA8RHO+lZ+RMBL58OzhGVEwATm3zbsSkTAE0yQbIkxRMBZ7vWDdBlEwGH4Tu0IAUTALhCxf6bm
Q8CpuYGntcxDwNJdCvZ8tUPAF5Kb+iOcQ8CoRGUFt4NDwCzU3AJwaEPAdLJYs2NRQ8AnwRvSKDhD
wC6k7MLJIkPAtEuGqU4LQ8CqUHLBePNCwCYG/Vwf3ULAXIZqEIfFQsDH2p29zK5CwOl2vOr9l0LA
EgkyRMaAQsBDa00MLGpCwHLMaJrmVkLA4gw4KjtAQsBuvAGHzCxCwPacsqKfGULA/sR1Sg8DQsA9
7+eQq+9BwD+kxiHu3EHAsFF7trPGQcASJN86ObVBwCL6OS74oEHA7s8kNd2NQcA7+2/KAXlBwKXt
RrxIZ0HA2ywDcxlUQcCdJjtPn0RBwFSuS+iJMEHAMnrJWh4hQcBzauNfNg5BwE+Q2O6e/EDAaBUm
IcvqQMD73UPblNtAwMTyhLFHykDAqhh81L68QMAD2soJ4q1AwDmdIo95oUDAAesnUlCSQMDhrC3h
dYRAwCf5Eb/id0DAx6Eb7XpoQMBPgUAlNltAwBsOSwO/T0DAbTn6DGZCQMDU9it0kDRAwMRCKTE6
KUDA1WtIFo8dQMBHtT6bCxNAwPVGc4XzCUDA+R278vb/P8AUJJWtHuU/wJv1lGJo0j/ARSUaSSe+
P8CBTa0pVqs/wB9RmUlxoD/AenPyAQWLP8DBmyRMB3s/wMZ9kthBaD/AcNTItiVWP8DwmoD0h0E/
wIXldP6SLD/AzEsXxR8bP8AyHxDoTAo/wFsy+Szw9z7A1O8E8z7pPsDQVeM6ANw+wPpmOPEXyD7A
jkKr9l26PsDpw2l3/qs+wKPxfrtwnD7ARyrfdS6SPsCErDy7W4I+wC8VG/M6dj7ArmO/myxpPsD/
d4ahvFs+wLX6buPkUz7APTrggLdDPsD+J3/3jj8+wOqwoR82KT7A3IbN15cgPsCZ1qaxvRU+wIvA
ee2pDj7Ao0usSir/PcAsZ0pGKfE9wI+bCoat6z3AoPjWLDziPcAF+TzzMNQ9wK0j3J7/zD3A0m0N
lRTFPcCdNdMYCLs9wFm6it4Msj3AhaeASWSqPcAq2kVmaKA9wFljGpe7mj3AX8vxK1KWPcB6nHEz
P5Q9wJu0gDsWij3AJrLFJBKFPcD00uLGDHs9wOEs4653eT3AUuYPmwJzPcAAR462Im89wIxlPEK0
aj3Asjadz0ZpPcBdJ8MrKGU9wKfoaTzoZT3AuN9nfUZfPcCk/hdbSl09wGHOIsrNWT3A9zJ6AwZW
PcBm4m/erFQ9wF2BEcnKUT3Azj800tZLPcDYkKjlQVI9wPeHNa7iSz3AHnaVpCFNPcDdosSVUE49
wFt1oeLNTD3A+sv2OgxIPcBcT77qEkc9wHSCLsgzRz3AiT/MVkVKPcB4O6nMIEk9wBfVZL5qSD3A
o0B+uqpLPcDhdFgCpU89wHTTZpyGUz3Aj4uLHzpPPcDICn4bYk09wC2h1MFuTD3ARHyzD6pPPcDk
izAkq1I9wMjbACKzUj3A135bRblQPcCXvCrl71I9wJEFM0M2VD3AFo1SlfhRPcADafeSY1I9wLzL
qKbiUj3AJ7KkFilUPcBn03TqiFM9wHhJOeuVWj3AK59IpCtXPcBzMHry2Vo9wEVH1SPLWz3ADlm0
awhZPcC05Z6mfVs9wPdr/NNXWz3Ab1GgLtZePcDIA5m24mA9wMn5zYrJYT3Au2kr3fpgPcDkwGnJ
/GQ9wC8aruUAZT3AuB/PshdoPcDbnVoivGI9wOWMcnooZz3AHucucBZjPcAY+B/TuWU9wG3tVCvZ
Zz3A74A+00NmPcBH+wbDDGY9wNeuAfhEYj3AOPGb41hrPcCz4PIWF209wBj8iQyjZz3AMANjt65k
PcADln3Ty2I9wP4DF/G+Yz3A+4dfd9tmPcAl6TeffGg9wK4n2zzlaT3Ao51Hg+NoPcCMDR8J4ms9
wJwmv4dDbD3Acp1v2VtsPcDliv/5hWk9wJ23dy4Iaj3AJt5DuoZmPcCJ8+zJLmY9wP4vMlx4aj3A
iIfNU19rPcBWvC5PKWg9wJc66fmqZT3AVgOc92JjPcAXuq9WL2M9wN1a7BdoYj3Af0YSUvFgPcD1
vUTE5l49wP/e2Hk8Wz3Aw8PuGnhZPcAjL2tigVY9wFYxzylMVD3AGNhbsVxOPcAC6c1uTk09wG4b
BCUeUD3Afox3TzdKPcCA8esLEUE9wFhxLu7UQD3Alr8QrIk9PcA7zRuKrzk9wIDejk9MNj3AnK32
jwk0PcCBV7IA+Ss9wNo7YZF4Jj3AObIT2kkjPcASMm9Zrhg9wBFjRjZfFz3Awz7odoIPPcCVhMCh
Igs9wNd6MyiiAj3AQOL0gSb+PMDiIa2tr/g8wEIYiRqW8jzAxE5GzwzsPMD2OrGgk+E8wJW3Ao4t
3zzAVxY70PnYPMByNXAPW808wGMjUsu9xjzA1OS1VNa9PMCUjf/po7c8wGCi7sFzsDzAMEymCkam
PMDvU1VoIJ48wHlvsUdNlDzAumsJ+aCKPMD2CJhtZX08wBRBOV1YdDzAcykRVbZoPMBvyHFtyVw8
wIsbElISVDzArDGNy11LPMCaU7Bjr0I8wA94JlVXMzzAZ52vYZ8oPMC0+BxxKyE8wOL3Pm4iETzA
rGRT8AwNPMC6xqFdCQI8wFh8+VOZ9TvA5MHUnqvpO8A4eiVe2OI7wG9w+XqE1TvACXRgGDTIO8Do
X3ktdL47wO//BJPysTvAy+X1FsWiO8D3UoBBNZM7wHXtJIUmiDvAG5hgYVZ+O8Aaxaz2NHI7wEcA
Fn0uZjvAo/DRye9UO8DSDgv3wko7wK0iULtnPjvAIMDYMWQuO8CZDgDJMh07wBddB5zfEDvAKmLH
NfQDO8DBEnrDnvc6wBdIcQoC5zrAPZYl16DaOsBKkBnBKcs6wLyv65OzuzrAkA8ffTirOsBbFdm1
Wp86wJHlsD2rjzrAR0oGwkaCOsAbOFYYEXI6wPcxzRGFXjrATHRUPbJPOsC2Mn5tPz06wIkcbPto
MDrAFlg6/o8jOsB1BLLPShQ6wP0stzDiADrAQw580qrxOcD1nJkFf+A5wJdpJNeH0jnAQOpEvFS+
OcDD/E/d4LA5wKYmZmJfojnAlg8YVreROcCgjVw3pX85wKHmWJw5aznAC+NVcwxbOcCaWMeOGU05
wJ7RFAm/OznAmIqNeR0pOcCEVx7mwx05wD7/wbCRBjnAf1Hdt7X1OMD3hLqCTOU4wIBRm5vj1DjA
7ukLna7BOMBhHo2etrA4wOOBErBnnzjAoKFF1wGJOMCoLujWzns4wCPiQQ6lZjjAwTpMA1hUOMCM
ZoYJekQ4wAxS+IW6NTjA/TerFdgfOMA55NFTBQ44wBp57ncH+jfAgto1QrvnN8AKGgoKSdc3wF6L
zBJTyDfASHqD9aCwN8Aplc92daM3wGvxCPLcjjfAZDfYQF+AN8Dt0obD0mw3wAVPQmXTVTfAOxSJ
MulFN8DBQIznnjQ3wKeH0w8LIDfApQ8jpVUNN8COKMSOjPs2wKkGzAn75zbAPO18gVHVNsCc7xJi
T8A2wHd+k57QsDbAgLjtc2OYNsCvD8IOKYY2wPLzGS9hcDbA5YECztZeNsBc8eQFnk02wBK3r6gt
OjbAcK/taV4lNsAH5s9U2xA2wAzhHJ7zATbAR/IJl13wNcBzYjD7TNc1wMwfmS+rxDXAxXvlrBWz
NcCQdpJjoZw1wFyJaXRBjDXA7R3i3Zl4NcAe2/g0o2U1wPUtUqxDUDXAnZGUNk09NcC+2nKqjCk1
wHxULhpTFjXAYatfRDYDNcBvgPwZnPA0wASU4dP31TTAWNE4NxrENMDOjWXRpq40wIRH+jjDnzTA
OeevqVaKNMDVrBohj3Q0wK6TAiT9YDTApdplx19MNMCuAudSfTg0wMd1fEmdIzTA2LJCsvwLNMA1
oPcpO/wzwMIidfFt6DPAJE+KPVHQM8DX4FxHRb8zwLz+Tb2oqjPAr4fEd0GWM8CemPViKIIzwAgZ
TOxvcDPAdXe+G+JaM8AMtb8WaEczwA1PEr8gMzPApmtgivYgM8DIABYaBAwzwKcUhaeh8zLA/XV+
vB3hMsDWmt6sXskywCYTO0MGuDLAk5ctQHinMsBFpyGJ4pEywIX7EjtkfzLAmQ/nZT1qMsBHWeCn
gVgywCq7ie/+QzLA8+9My7wqMsDtPNj/jBYywE6V1nzoBzLANTDJM/XtMcBkuzHz09oxwHj9F0Kt
yTHAAXt1I2a4McAJCjDqYp4xwOArHSBWjzHAX1wN/dF3McA5qFAfeWQxwIKnsTneUTHAgwC2D7s+
McDhLOOudycxwHSTnDz6FjHAticvz9YDMcALU4RpUu8wwO8JyE3D2jDAA6kcrGLJMMAnXkzQsrUw
wMknnpL3ojDAuEixDg2PMMDa7Wk9MnwwwPgbio4mZjDAf10bZHFTMMBPxKa+wT4wwN6zx24TKzDA
6fLFYsQYMMBzgAXVqwkwwF6aZNy76y/AfV0j1bnGL8BU4GQbuJ8vwKqo8iSGfC/AabgSy3daL8DM
k840HzUvwIvra5+GCi/Ad2v0xTnnLsB639fMSsIuwKJ0jqYflS7AfkwxKE9wLsCMpWFbs08uwLrp
ZOOgLC7ANK5uqw8KLsD5cQvIJOQtwAO53S6osy3AFPzCbWWYLcDHhX/otHQtwAiAIv2TSy3AmuHt
3t0uLcA83O3+oQgtwLHCbzsb4SzAoLHEPXW6LMByye1u0JoswCgmsZxrdyzAjgF+MmtSLMC6zBvt
2SsswEMzFQOgCyzAHAVO14/oK8B1FgfhG8IrwDQSgAODmyvA34gwdql4K8DNLWP5qVorwK+whcVN
MCvA26wT+g0bK8AmjrjXtPIqwBUDJJpAySrAb4vojUmtKsCGYbghY4kqwEGjrpTpZCrAd6UCeiM/
KsB8MpRNmCIqwDQ14F5f/inAk+ZuW4TnKcCpgc3WTbkpwEjJxBCtlynA2Dw3AityKcAsbN0471Qp
wLVWD/NAMynAc8cPUyoUKcDRIZEyufMowC6QoPgxyijAiqBaEtqtKMCZ2HxcG4YowD3rv3OUZijA
dpBTS6VPKMAFYsAvgSUowKnPQPLvBSjAzJzsbrfnJ8DXg2r/2sYnwADbh93znyfA+YAGvEiAJ8B1
fVm5m2QnwAswZipIRifAKO6ZocgdJ8CitYG/iAEnwEQ7ftpu3SbA0eTFNmfCJsBaDvRQ26ImwEQ3
uecSfybALMT6ccFYJsCgWUxLMDsmwJgOY/PtHibACEMV5W8IJsCQvJQ2LOAlwO/4/h+KwCXApKaf
aAWjJcBbXOMz2YUlwJ19zKTZXiXAu+NequNAJcBxmewC0iQlwJnFm2eyDiXAGofZT+/jJMDLkQD7
Cc8kwAife0lCsiTAnG8C29qTJMBAT+L3X3IkwO8UvDK5TiTA9oXKnoguJMB97qHQ9BYkwDtf5Eyw
+yPAxJX1kxjZI8BCTxQyobcjwGh4kvgFlSPABLO+WEqEI8AUhAIhH1kjwFvtYS8UQiPAfOq7z68n
I8Bv+eUfvw0jwI0bp7YO6SLAcS6TGyTMIsCyCh860rEiwGmGO7QbmyLA4sdeEA2AIsDfw2fjb2Yi
wLKq8+KjRSLArkefXkIoIsCVcFPJIQgiwNAaMAbe5CHANMkbogLKIcBNtZqeRbkhwDaP5G7nkSHA
KMt7Yr54IcDGB0195mEhwBIjGawXSSHAKvuVa10iIcB0e0ljtAghwObn6dCn7SDAhUYsOVnUIMDw
GJrCtbwgwL6Q5Y8voiDAkjKxElaJIMACNEImtmggwEtNq7bVVSDAjaT2hQQ+IMCw07yh+CQgwDmf
U/PJAiDABkeonYrdH8BLQAqms6YfwITsQMZxeh/ArdOz5ug9H8CiwfkWzhQfwMzmWHsr0B7At40v
b0iiHsDmQVl8M28ewLnzisgsTh7A7SEK+7AdHsANCyBCfe8dwEg3Pmp+sh3AhTIBfSqMHcBgqXD8
N1gdwMGtN0EGKB3A/czN9YXpHMC++8KvgdIcwDbstahokxzA0dUMXxV2HMA6YgS/000cwJmEC3kE
DxzASoLLvobXG8Cn9lQU0LgbwPHxKudifhvAifapEZdXG8CKMG44ZjQbwBmqYir9DBvAoa21vf7U
GsDVRBtXjq4awH8hNwUqghrAhmkpanpqGsCmzbxF9SAawOlKX2Py/RnAny3WJgTNGcDGLx+9n5IZ
wPUXtG9yaBnAGaDhi/5BGcClvX/7UxEZwFka10Mk9BjAcWzBe9zRGMB1O9q8mqEYwMNosW+CYhjA
fe7C3t09GMDUPXgO4Q8YwLouXws45xfAeYn72dm9F8DLZ1gQ854XwI7L+sVTfBfAOJoKjh5FF8Cz
OyhRxCgXwESVL6LM/hbAgXQUlGDRFsBBylcbxp0WwEXUhrthiBbAszRD7ERgFsD97sJ7s0YWwJLu
Qs5WGRbAEgMTbujgFcB5w2RHNr0VwJGR/T3CjhXAt0frf+t8FcCdMtS0zT0VwBDUYzr4LhXAgQw2
2EgcFcBcyOGbv/gUwJFUzxe1thTArmM7Y4iZFMDvF3l6IXQUwCa8TjRZTRTAa4WnXzszFMAtP3CV
JxAUwAUPuiEZ7BPAm/O+twrKE8Bwx8R7SJcTwPBgk06HfhPAjWoJ4ANjE8D90Fg9WC0TwO1z5088
CxPApTVASJrsEsCUFWCrRs8SwHmvOYsHnRLAwnpxHFd/EsCI5s/xsGwSwH1V9Kh0QxLAeQBRUXEf
EsBTD4db9PgRwGrhLtL22RHAlhTtZE+mEcBmrVdHRJcRwAg7B8cTbhHAIH9IQ7ZJEcALKHGpjCcR
wBki4VpxFhHA5FM6N/HqEMCQTEUy/dkQwGRjFLoBsRDAtd+5e6mREMBgo/ZsZ2EQwDUP/WakVhDA
n/DpHMkuEMB5qFQmiAgQwL/YWuNc4A/AkhQFuCikD8Cf9XwPj1sPwF9aeW5GKg/AH2BzL6zqDsBh
3wwG8KEOwFKpp8lrYQ7ALvllUVQ1DsAK6PDWGg4OwO1ruCP3tw3AvqlAFGl+DcBIfxboZjkNwLtw
lHoeHQ3Ac8FTp4fpDMBnl5CLQaoMwPquzlIuTAzAOaK1gb8wDMDwVo535NsLwCYaYsRX5gvA8hiS
UW2ZC8DFaj2NxVgLwGJ6yoNX9wrAiJCIYzzOCsAQup3gD4UKwK+fWW1ZYQrAqIcuyX06CsASEPaa
3CcKwMuXvKas6wnAJZVK9AmTCcDCk4qEvnUJwA4lYmPBUQnAaXOc24QDCcAi0VfSgtYIwB1xbU1f
pAjAf6iPG9lgCMBjq/SoMkMIwNzDFJtFBgjAYlJT/RDkB8A/BG5A+JYHwEyxWeSNWgfAYiVR9UxT
B8AKvmn67CAHwCivvk+P7AbAQxXEYeXXBsA5dvXPeLcGwPXfnHTPkAbAggjMnl9PBsAb9yDj1QIG
wDxUKhNE5gXAd3FVuGm0BcCidBLfw3wFwL9anM6hVgXA2/Z/BoL9BMA4fcGXV9gEwEpH1m2S5wTA
sQ3k8oKUBMDQgUDCi6EEwGdXCEiHcQTAUhdjPw82BMDj7Cl7Q+ADwHHexRyApAPAGuY+GPyeA8Br
YoGv6GYDwCRJa2fzQwPA+fIj+owWA8A9fQT+8OsCwHjk9mj9zwLAudKd7fKJAsD3j8cE42UCwBOK
Ifd8JgLAGrrAgocTAsDCDzHSSd4BwBcXHmb1pwHAI3A9bQFvAcCkcvKmS4wBwJj03rXXRAHAAuj/
buQ2AcBKmCffhRABwHR0IuJi7ADAmAwRgTStAMCYN+IkKJkAwMnc5769hwDAYhjJgctZAMBvV1za
eBkAwEJmX2Dz7f+/8nkHcGG6/7/x1MhT+4n/vxxfGDyOJ/+/vI208bPj/r/QFufa3ZT+v5Kx2vy/
Wv6/9qhsFjcH/r8s4BI+Y9j9v9ui7RSCZ/2/0BV8BS8b/b8SKwa8ivT8v00L4iy6v/y/bCDhpP6k
/L8nc2aaNCb8v6jDTNNO2vu/zlhNOj54+79SXYYgg2z7vxT19qWGH/u/4y0dlKza+r+prSpe2ZP6
v+9twAiWSvq/30Q++QXF+b8X0kRMR+j5v2RWc6nfT/m/PyPomo9M+b+DfDtPXSX5v/UB1BbPx/i/
8AUc+AeA+L9ew4hUg4b4v9eWrh7/Xvi/RUVioyjH97/Ox5STebn3v3QXk8SzYPe/SopdFYcH97+/
7vgfLvP2v1dKCaCc4fa/Sz88pkk09r8AXSzz8wL2vwAZfJIiz/W/0vAcgMOa9b+XnMntTUL1v6R6
IdOQF/W/IS2lmbTK9L9aocS+z770v/m5Z36xrvS/uHotbPZV9L9MMShPMC70v0af6utUtPO/4ADp
Uady878YbxIgll/zv+rOVeur+PK/Ff5vmZH58r/mhcfAMm3yvxgcyvVbcPK/XkPThoEW8r+jw2yX
cMfxv8Hv10vwufG/lpjC3h9q8b9nV2tyQlLxv5geRYQc5/C/MzuDbWEJ8b9Ly2nLkMXwv3IhZmEV
gPC/uKG15Olj8L+03nclLC7wvz2uFYYr1O+/jbALs44y778ihE+MjyPuv3O3TtDkqu6/2UB4vOJM
7b8azPSFb6Xtv0SnpcGG6uy/phPgJmmf7L8+CjJd447sv6qI7OZWZuu/94moLoWs67+5X/TLFj/r
v1dYFYZtEOu/wQNewZG76r8PXCcmVsPpvxxvfgVhNem//yVnMF8B6b/JuNpxYIXov9jb4vEfGOi/
se5IigJc6L8dAWBlAtjnv3Z85nKkT+e/k4TpIFSu5r8iC4eUVUfmvzM8UW3Lu+W/25vnoRmY5b/l
9gXTtHTlv0mPtlzDDeW/v13dTq7r5L8g73Y5/MDkv3dHCIfF5eO/FoQ0W2As478UlMOjZETjvwmi
MCBiwOK/4H24WA/H4r+8PUody3jiv7ppdWoVmuG/QPVRPut34b8=
          </values>
          <peaktable name="Peaks Table">
            <peak number="1">
              <parameter name="Peak_Type" alias="PeakType" label="Type" group="Peak">7</parameter>
              <parameter name="Peak_Area" alias="PeakArea" label="Area" group="Peak">1453.338661455</parameter>
              <parameter name="Peak_Height" alias="PeakHeight" label="Height" group="Peak">339.216621293684</parameter>
              <peakXvalue>71.24</peakXvalue>
              <peakYvalue>324.27047908</peakYvalue>
            </peak>
            <peak number="2">
              <parameter name="Peak_Type" alias="PeakType" label="Type" group="Peak">11</parameter>
              <parameter name="Peak_Area" alias="PeakArea" label="Area" group="Peak">2138.58705914375</parameter>
              <parameter name="Peak_Height" alias="PeakHeight" label="Height" group="Peak">383.022870555</parameter>
              <peakXvalue>82.24</peakXvalue>
              <peakYvalue>60.80405017</peakYvalue>
            </peak>
            <peak number="3">
              <parameter name="Peak_Type" alias="PeakType" label="Type" group="Peak">1029</parameter>
              <parameter name="Peak_Area" alias="PeakArea" label="Area" group="Peak">28723.7510970657</parameter>
              <parameter name="Peak_Height" alias="PeakHeight" label="Height" group="Peak">571.860998354959</parameter>
              <peakXvalue>117.99</peakXvalue>
              <peakYvalue>81.12792472</peakYvalue>
            </peak>
            <peak number="4">
              <parameter name="Peak_Type" alias="PeakType" label="Type" group="Peak">32</parameter>
              <parameter name="rider_type" alias="RiderType" label="Rider Type" group="Peak">1</parameter>
              <parameter name="rider_start_slope" alias="RiderStartSlope" label="Rider Start Slope" group="Peak">-452.9989142069</parameter>
              <parameter name="rider_end_slope" alias="RiderEndSlope" label="Rider End Slope" group="Peak">-452.9989142069</parameter>
              <parameter name="Peak_Area" alias="PeakArea" label="Area" group="Peak">26.017761765</parameter>
              <parameter name="Peak_Height" alias="PeakHeight" label="Height" group="Peak">6.62913882896552</parameter>
              <peakXvalue>127.24</peakXvalue>
              <peakYvalue>42.98775176</peakYvalue>
            </peak>
            <peak number="5">
              <parameter name="Peak_Type" alias="PeakType" label="Type" group="Peak">32</parameter>
              <parameter name="rider_type" alias="RiderType" label="Rider Type" group="Peak">1</parameter>
              <parameter name="rider_start_slope" alias="RiderStartSlope" label="Rider Start Slope" group="Peak">-2096.4686625</parameter>
              <parameter name="rider_end_slope" alias="RiderEndSlope" label="Rider End Slope" group="Peak">-2096.4686625</parameter>
              <parameter name="Peak_Area" alias="PeakArea" label="Area" group="Peak">84.4925488024999</parameter>
              <parameter name="Peak_Height" alias="PeakHeight" label="Height" group="Peak">12.920686345</parameter>
              <peakXvalue>134.74</peakXvalue>
              <peakYvalue>46.50947404</peakYvalue>
            </peak>
            <peak number="6">
              <parameter name="Peak_Type" alias="PeakType" label="Type" group="Peak">514</parameter>
              <parameter name="Peak_Area" alias="PeakArea" label="Area" group="Peak">13149.9640282517</parameter>
              <parameter name="Peak_Height" alias="PeakHeight" label="Height" group="Peak">542.030972050325</parameter>
              <peakXvalue>157.74</peakXvalue>
              <peakYvalue>269.49416028</peakYvalue>
            </peak>
            <peak number="7">
              <parameter name="Peak_Type" alias="PeakType" label="Type" group="Peak">32</parameter>
              <parameter name="rider_type" alias="RiderType" label="Rider Type" group="Peak">1</parameter>
              <parameter name="rider_start_slope" alias="RiderStartSlope" label="Rider Start Slope" group="Peak">-1838.66898109091</parameter>
              <parameter name="rider_end_slope" alias="RiderEndSlope" label="Rider End Slope" group="Peak">-1838.66898109091</parameter>
              <parameter name="Peak_Area" alias="PeakArea" label="Area" group="Peak">40.7398160825</parameter>
              <parameter name="Peak_Height" alias="PeakHeight" label="Height" group="Peak">8.5559574940909</parameter>
              <peakXvalue>175.74</peakXvalue>
              <peakYvalue>36.24777158</peakYvalue>
            </peak>
            <peak number="8">
              <parameter name="Peak_Type" alias="PeakType" label="Type" group="Peak">32</parameter>
              <parameter name="rider_type" alias="RiderType" label="Rider Type" group="Peak">1</parameter>
              <parameter name="rider_start_slope" alias="RiderStartSlope" label="Rider Start Slope" group="Peak">-419.715685565217</parameter>
              <parameter name="rider_end_slope" alias="RiderEndSlope" label="Rider End Slope" group="Peak">-419.715685565217</parameter>
              <parameter name="Peak_Area" alias="PeakArea" label="Area" group="Peak">128.0533073525</parameter>
              <parameter name="Peak_Height" alias="PeakHeight" label="Height" group="Peak">13.3356157</parameter>
              <peakXvalue>187.99</peakXvalue>
              <peakYvalue>37.16039417</peakYvalue>
            </peak>
            <peak number="9">
              <parameter name="Peak_Type" alias="PeakType" label="Type" group="Peak">11</parameter>
              <parameter name="Peak_Area" alias="PeakArea" label="Area" group="Peak">325.6858605025</parameter>
              <parameter name="Peak_Height" alias="PeakHeight" label="Height" group="Peak">37.4056160303093</parameter>
              <peakXvalue>221.49</peakXvalue>
              <peakYvalue>58.6868512</peakYvalue>
            </peak>
            <peak number="10">
              <parameter name="Peak_Type" alias="PeakType" label="Type" group="Peak">7</parameter>
              <parameter name="Peak_Area" alias="PeakArea" label="Area" group="Peak">1194.81251667625</parameter>
              <parameter name="Peak_Height" alias="PeakHeight" label="Height" group="Peak">129.601975539692</parameter>
              <peakXvalue>246.74</peakXvalue>
              <peakYvalue>152.46707927</peakYvalue>
            </peak>
            <peak number="11">
              <parameter name="Peak_Type" alias="PeakType" label="Type" group="Peak">11</parameter>
              <parameter name="Peak_Area" alias="PeakArea" label="Area" group="Peak">1171.19111110625</parameter>
              <parameter name="Peak_Height" alias="PeakHeight" label="Height" group="Peak">115.181741097241</parameter>
              <peakXvalue>278.24</peakXvalue>
              <peakYvalue>141.60298336</peakYvalue>
            </peak>
            <peak number="12">
              <parameter name="Peak_Type" alias="PeakType" label="Type" group="Peak">7</parameter>
              <parameter name="Peak_Area" alias="PeakArea" label="Area" group="Peak">752.4766607425</parameter>
              <parameter name="Peak_Height" alias="PeakHeight" label="Height" group="Peak">90.1282380951327</parameter>
              <peakXvalue>305.49</peakXvalue>
              <peakYvalue>122.47567801</peakYvalue>
            </peak>
            <peak number="13">
              <parameter name="Peak_Type" alias="PeakType" label="Type" group="Peak">1025</parameter>
              <parameter name="Peak_Area" alias="PeakArea" label="Area" group="Peak">2772.73125565489</parameter>
              <parameter name="Peak_Height" alias="PeakHeight" label="Height" group="Peak">247.43080294654</parameter>
              <peakXvalue>347.24</peakXvalue>
              <peakYvalue>293.16005688</peakYvalue>
            </peak>
            <peak number="14">
              <parameter name="Peak_Type" alias="PeakType" label="Type" group="Peak">1536</parameter>
              <parameter name="Peak_Area" alias="PeakArea" label="Area" group="Peak">880.021917314462</parameter>
              <parameter name="Peak_Height" alias="PeakHeight" label="Height" group="Peak">73.6732966395781</parameter>
              <peakXvalue>370.49</peakXvalue>
              <peakYvalue>122.05845868</peakYvalue>
            </peak>
            <peak number="15">
              <parameter name="Peak_Type" alias="PeakType" label="Type" group="Peak">32</parameter>
              <parameter name="rider_type" alias="RiderType" label="Rider Type" group="Peak">1</parameter>
              <parameter name="rider_start_slope" alias="RiderStartSlope" label="Rider Start Slope" group="Peak">-2303.98014857142</parameter>
              <parameter name="rider_end_slope" alias="RiderEndSlope" label="Rider End Slope" group="Peak">-2303.98014857142</parameter>
              <parameter name="Peak_Area" alias="PeakArea" label="Area" group="Peak">15.1645142224999</parameter>
              <parameter name="Peak_Height" alias="PeakHeight" label="Height" group="Peak">5.81799935285711</parameter>
              <peakXvalue>377.99</peakXvalue>
              <peakYvalue>85.02584642</peakYvalue>
            </peak>
            <peak number="16">
              <parameter name="Peak_Type" alias="PeakType" label="Type" group="Peak">16</parameter>
              <parameter name="rider_type" alias="RiderType" label="Rider Type" group="Peak">1</parameter>
              <parameter name="rider_start_slope" alias="RiderStartSlope" label="Rider Start Slope" group="Peak">3429.48644639997</parameter>
              <parameter name="rider_end_slope" alias="RiderEndSlope" label="Rider End Slope" group="Peak">3429.48644639997</parameter>
              <parameter name="Peak_Area" alias="PeakArea" label="Area" group="Peak">16.988282685</parameter>
              <parameter name="Peak_Height" alias="PeakHeight" label="Height" group="Peak">7.22133431900002</parameter>
              <peakXvalue>392.99</peakXvalue>
              <peakYvalue>94.68618171</peakYvalue>
            </peak>
            <peak number="17">
              <parameter name="Peak_Type" alias="PeakType" label="Type" group="Peak">1536</parameter>
              <parameter name="Peak_Area" alias="PeakArea" label="Area" group="Peak">560.996612297912</parameter>
              <parameter name="Peak_Height" alias="PeakHeight" label="Height" group="Peak">44.1754963622363</parameter>
              <peakXvalue>398.24</peakXvalue>
              <peakYvalue>95.73061324</peakYvalue>
            </peak>
            <peak number="18">
              <parameter name="Peak_Type" alias="PeakType" label="Type" group="Peak">1536</parameter>
              <parameter name="Peak_Area" alias="PeakArea" label="Area" group="Peak">6066.92202500581</parameter>
              <parameter name="Peak_Height" alias="PeakHeight" label="Height" group="Peak">1215.46431554823</parameter>
              <peakXvalue>406.24</peakXvalue>
              <peakYvalue>1267.93329328</peakYvalue>
            </peak>
            <peak number="19">
              <parameter name="Peak_Type" alias="PeakType" label="Type" group="Peak">522</parameter>
              <parameter name="Peak_Area" alias="PeakArea" label="Area" group="Peak">397.62601240943</parameter>
              <parameter name="Peak_Height" alias="PeakHeight" label="Height" group="Peak">71.6978472706329</parameter>
              <peakXvalue>436.99</peakXvalue>
              <peakYvalue>127.67947766</peakYvalue>
            </peak>
            <peak number="20">
              <parameter name="Peak_Type" alias="PeakType" label="Type" group="Peak">15</parameter>
              <parameter name="Peak_Area" alias="PeakArea" label="Area" group="Peak">63.5627441749999</parameter>
              <parameter name="Peak_Height" alias="PeakHeight" label="Height" group="Peak">12.4039881685714</parameter>
              <peakXvalue>453.49</peakXvalue>
              <peakYvalue>70.26732481</peakYvalue>
            </peak>
            <peak number="21">
              <parameter name="Peak_Type" alias="PeakType" label="Type" group="Peak">15</parameter>
              <parameter name="Peak_Area" alias="PeakArea" label="Area" group="Peak">115.26453487</parameter>
              <parameter name="Peak_Height" alias="PeakHeight" label="Height" group="Peak">14.78165926</parameter>
              <peakXvalue>471.49</peakXvalue>
              <peakYvalue>72.19790384</peakYvalue>
            </peak>
            <peak number="22">
              <parameter name="Peak_Type" alias="PeakType" label="Type" group="Peak">1029</parameter>
              <parameter name="Peak_Area" alias="PeakArea" label="Area" group="Peak">150.010327223095</parameter>
              <parameter name="Peak_Height" alias="PeakHeight" label="Height" group="Peak">31.1010186029333</parameter>
              <peakXvalue>490.24</peakXvalue>
              <peakYvalue>92.8157024</peakYvalue>
            </peak>
            <peak number="23">
              <parameter name="Peak_Type" alias="PeakType" label="Type" group="Peak">1536</parameter>
              <parameter name="Peak_Area" alias="PeakArea" label="Area" group="Peak">261.085237383922</parameter>
              <parameter name="Peak_Height" alias="PeakHeight" label="Height" group="Peak">47.0900047964762</parameter>
              <peakXvalue>496.99</peakXvalue>
              <peakYvalue>111.67979495</peakYvalue>
            </peak>
            <peak number="24">
              <parameter name="Peak_Type" alias="PeakType" label="Type" group="Peak">1536</parameter>
              <parameter name="Peak_Area" alias="PeakArea" label="Area" group="Peak">692.788327272012</parameter>
              <parameter name="Peak_Height" alias="PeakHeight" label="Height" group="Peak">121.143428640514</parameter>
              <peakXvalue>511.74</peakXvalue>
              <peakYvalue>192.01585861</peakYvalue>
            </peak>
            <peak number="25">
              <parameter name="Peak_Type" alias="PeakType" label="Type" group="Peak">1536</parameter>
              <parameter name="Peak_Area" alias="PeakArea" label="Area" group="Peak">227.359239805437</parameter>
              <parameter name="Peak_Height" alias="PeakHeight" label="Height" group="Peak">47.5756027373524</parameter>
              <peakXvalue>521.24</peakXvalue>
              <peakYvalue>122.49447869</peakYvalue>
            </peak>
            <peak number="26">
              <parameter name="Peak_Type" alias="PeakType" label="Type" group="Peak">1536</parameter>
              <parameter name="Peak_Area" alias="PeakArea" label="Area" group="Peak">209.457925282685</parameter>
              <parameter name="Peak_Height" alias="PeakHeight" label="Height" group="Peak">41.3844541921143</parameter>
              <peakXvalue>527.49</peakXvalue>
              <peakYvalue>118.96546566</peakYvalue>
            </peak>
            <peak number="27">
              <parameter name="Peak_Type" alias="PeakType" label="Type" group="Peak">1536</parameter>
              <parameter name="Peak_Area" alias="PeakArea" label="Area" group="Peak">2183.31789215823</parameter>
              <parameter name="Peak_Height" alias="PeakHeight" label="Height" group="Peak">483.280656733829</parameter>
              <peakXvalue>534.99</peakXvalue>
              <peakYvalue>564.05623082</peakYvalue>
            </peak>
            <peak number="28">
              <parameter name="Peak_Type" alias="PeakType" label="Type" group="Peak">1536</parameter>
              <parameter name="Peak_Area" alias="PeakArea" label="Area" group="Peak">1194.91453951105</parameter>
              <parameter name="Peak_Height" alias="PeakHeight" label="Height" group="Peak">225.974291860057</parameter>
              <peakXvalue>544.74</peakXvalue>
              <peakYvalue>310.90279735</peakYvalue>
            </peak>
            <peak number="29">
              <parameter name="Peak_Type" alias="PeakType" label="Type" group="Peak">1536</parameter>
              <parameter name="Peak_Area" alias="PeakArea" label="Area" group="Peak">1502.70877125014</parameter>
              <parameter name="Peak_Height" alias="PeakHeight" label="Height" group="Peak">353.814420588971</parameter>
              <peakXvalue>557.49</peakXvalue>
              <peakYvalue>444.17368253</peakYvalue>
            </peak>
            <peak number="30">
              <parameter name="Peak_Type" alias="PeakType" label="Type" group="Peak">1536</parameter>
              <parameter name="Peak_Area" alias="PeakArea" label="Area" group="Peak">740.747417082606</parameter>
              <parameter name="Peak_Height" alias="PeakHeight" label="Height" group="Peak">148.761137438857</parameter>
              <peakXvalue>565.74</peakXvalue>
              <peakYvalue>242.63441826</peakYvalue>
            </peak>
            <peak number="31">
              <parameter name="Peak_Type" alias="PeakType" label="Type" group="Peak">1536</parameter>
              <parameter name="Peak_Area" alias="PeakArea" label="Area" group="Peak">6688.85896145135</parameter>
              <parameter name="Peak_Height" alias="PeakHeight" label="Height" group="Peak">1343.8478979563</parameter>
              <peakXvalue>574.99</peakXvalue>
              <peakYvalue>1441.66113934</peakYvalue>
            </peak>
            <peak number="32">
              <parameter name="Peak_Type" alias="PeakType" label="Type" group="Peak">1536</parameter>
              <parameter name="Peak_Area" alias="PeakArea" label="Area" group="Peak">223.835861193551</parameter>
              <parameter name="Peak_Height" alias="PeakHeight" label="Height" group="Peak">45.5711617803428</parameter>
              <peakXvalue>589.74</peakXvalue>
              <peakYvalue>149.66704298</peakYvalue>
            </peak>
            <peak number="33">
              <parameter name="Peak_Type" alias="PeakType" label="Type" group="Peak">522</parameter>
              <parameter name="Peak_Area" alias="PeakArea" label="Area" group="Peak">7240.72478339593</parameter>
              <parameter name="Peak_Height" alias="PeakHeight" label="Height" group="Peak">1459.67724915389</parameter>
              <peakXvalue>596.49</peakXvalue>
              <peakYvalue>1566.64823671</peakYvalue>
            </peak>
            <peak number="34">
              <parameter name="Peak_Type" alias="PeakType" label="Type" group="Peak">7</parameter>
              <parameter name="Peak_Area" alias="PeakArea" label="Area" group="Peak">14.265042725</parameter>
              <parameter name="Peak_Height" alias="PeakHeight" label="Height" group="Peak">5.84223471947377</parameter>
              <peakXvalue>617.24</peakXvalue>
              <peakYvalue>123.53608429</peakYvalue>
            </peak>
            <peak number="35">
              <parameter name="Peak_Type" alias="PeakType" label="Type" group="Peak">3</parameter>
              <parameter name="Peak_Area" alias="PeakArea" label="Area" group="Peak">413.1077589025</parameter>
              <parameter name="Peak_Height" alias="PeakHeight" label="Height" group="Peak">107.875266869231</parameter>
              <peakXvalue>623.99</peakXvalue>
              <peakYvalue>229.90534149</peakYvalue>
            </peak>
            <peak number="36">
              <parameter name="Peak_Type" alias="PeakType" label="Type" group="Peak">11</parameter>
              <parameter name="Peak_Area" alias="PeakArea" label="Area" group="Peak">18.4418479912502</parameter>
              <parameter name="Peak_Height" alias="PeakHeight" label="Height" group="Peak">7.34506241300014</parameter>
              <peakXvalue>630.74</peakXvalue>
              <peakYvalue>127.01340903</peakYvalue>
            </peak>
            <peak number="37">
              <parameter name="Peak_Type" alias="PeakType" label="Type" group="Peak">1029</parameter>
              <parameter name="Peak_Area" alias="PeakArea" label="Area" group="Peak">114.927620111696</parameter>
              <parameter name="Peak_Height" alias="PeakHeight" label="Height" group="Peak">32.7891515707143</parameter>
              <peakXvalue>638.24</peakXvalue>
              <peakYvalue>140.3041617</peakYvalue>
            </peak>
            <peak number="38">
              <parameter name="Peak_Type" alias="PeakType" label="Type" group="Peak">522</parameter>
              <parameter name="Peak_Area" alias="PeakArea" label="Area" group="Peak">391.913474749554</parameter>
              <parameter name="Peak_Height" alias="PeakHeight" label="Height" group="Peak">91.4199651014286</parameter>
              <peakXvalue>644.99</peakXvalue>
              <peakYvalue>198.20546603</peakYvalue>
            </peak>
            <peak number="39">
              <parameter name="Peak_Type" alias="PeakType" label="Type" group="Peak">15</parameter>
              <parameter name="Peak_Area" alias="PeakArea" label="Area" group="Peak">857.602349804999</parameter>
              <parameter name="Peak_Height" alias="PeakHeight" label="Height" group="Peak">197.574359117755</parameter>
              <peakXvalue>657.99</peakXvalue>
              <peakYvalue>311.0174288</peakYvalue>
            </peak>
            <peak number="40">
              <parameter name="Peak_Type" alias="PeakType" label="Type" group="Peak">1029</parameter>
              <parameter name="Peak_Area" alias="PeakArea" label="Area" group="Peak">441.604239502104</parameter>
              <parameter name="Peak_Height" alias="PeakHeight" label="Height" group="Peak">104.284173959091</parameter>
              <peakXvalue>672.24</peakXvalue>
              <peakYvalue>234.70051711</peakYvalue>
            </peak>
            <peak number="41">
              <parameter name="Peak_Type" alias="PeakType" label="Type" group="Peak">514</parameter>
              <parameter name="Peak_Area" alias="PeakArea" label="Area" group="Peak">413.836263929146</parameter>
              <parameter name="Peak_Height" alias="PeakHeight" label="Height" group="Peak">66.3585789113637</parameter>
              <peakXvalue>679.99</peakXvalue>
              <peakYvalue>195.56599301</peakYvalue>
            </peak>
            <peak number="42">
              <parameter name="Peak_Type" alias="PeakType" label="Type" group="Peak">11</parameter>
              <parameter name="Peak_Area" alias="PeakArea" label="Area" group="Peak">184.76499011125</parameter>
              <parameter name="Peak_Height" alias="PeakHeight" label="Height" group="Peak">45.2612125138889</parameter>
              <peakXvalue>688.74</peakXvalue>
              <peakYvalue>170.15057837</peakYvalue>
            </peak>
            <peak number="43">
              <parameter name="Peak_Type" alias="PeakType" label="Type" group="Peak">7</parameter>
              <parameter name="Peak_Area" alias="PeakArea" label="Area" group="Peak">41.9769771674998</parameter>
              <parameter name="Peak_Height" alias="PeakHeight" label="Height" group="Peak">13.0115268210345</parameter>
              <peakXvalue>698.24</peakXvalue>
              <peakYvalue>129.32776241</peakYvalue>
            </peak>
            <peak number="44">
              <parameter name="Peak_Type" alias="PeakType" label="Type" group="Peak">1025</parameter>
              <parameter name="Peak_Area" alias="PeakArea" label="Area" group="Peak">227.903418089582</parameter>
              <parameter name="Peak_Height" alias="PeakHeight" label="Height" group="Peak">58.23976595</parameter>
              <peakXvalue>706.49</peakXvalue>
              <peakYvalue>171.10529309</peakYvalue>
            </peak>
            <peak number="45">
              <parameter name="Peak_Type" alias="PeakType" label="Type" group="Peak">522</parameter>
              <parameter name="Peak_Area" alias="PeakArea" label="Area" group="Peak">235.595532735418</parameter>
              <parameter name="Peak_Height" alias="PeakHeight" label="Height" group="Peak">51.54520517</parameter>
              <peakXvalue>711.74</peakXvalue>
              <peakYvalue>163.779162</peakYvalue>
            </peak>
            <peak number="46">
              <parameter name="Peak_Type" alias="PeakType" label="Type" group="Peak">15</parameter>
              <parameter name="Peak_Area" alias="PeakArea" label="Area" group="Peak">283.199879717499</parameter>
              <parameter name="Peak_Height" alias="PeakHeight" label="Height" group="Peak">35.5516054895775</parameter>
              <peakXvalue>729.24</peakXvalue>
              <peakYvalue>137.87960152</peakYvalue>
            </peak>
            <peak number="47">
              <parameter name="Peak_Type" alias="PeakType" label="Type" group="Peak">7</parameter>
              <parameter name="Peak_Area" alias="PeakArea" label="Area" group="Peak">135.236508525</parameter>
              <parameter name="Peak_Height" alias="PeakHeight" label="Height" group="Peak">19.7007699313115</parameter>
              <peakXvalue>744.24</peakXvalue>
              <peakYvalue>117.72376628</peakYvalue>
            </peak>
            <peak number="48">
              <parameter name="Peak_Type" alias="PeakType" label="Type" group="Peak">16</parameter>
              <parameter name="rider_type" alias="RiderType" label="Rider Type" group="Peak">1</parameter>
              <parameter name="rider_start_slope" alias="RiderStartSlope" label="Rider Start Slope" group="Peak">11429.3556378946</parameter>
              <parameter name="rider_end_slope" alias="RiderEndSlope" label="Rider End Slope" group="Peak">11429.3556378946</parameter>
              <parameter name="Peak_Area" alias="PeakArea" label="Area" group="Peak">24.0551063874997</parameter>
              <parameter name="Peak_Height" alias="PeakHeight" label="Height" group="Peak">9.98792929368406</parameter>
              <peakXvalue>758.49</peakXvalue>
              <peakYvalue>120.66522986</peakYvalue>
            </peak>
            <peak number="49">
              <parameter name="Peak_Type" alias="PeakType" label="Type" group="Peak">1025</parameter>
              <parameter name="Peak_Area" alias="PeakArea" label="Area" group="Peak">831.527684328064</parameter>
              <parameter name="Peak_Height" alias="PeakHeight" label="Height" group="Peak">132.636536789028</parameter>
              <peakXvalue>767.99</peakXvalue>
              <peakYvalue>234.02432295</peakYvalue>
            </peak>
            <peak number="50">
              <parameter name="Peak_Type" alias="PeakType" label="Type" group="Peak">1536</parameter>
              <parameter name="Peak_Area" alias="PeakArea" label="Area" group="Peak">42.6129633508337</parameter>
              <parameter name="Peak_Height" alias="PeakHeight" label="Height" group="Peak">11.2579946595139</parameter>
              <peakXvalue>779.74</peakXvalue>
              <peakYvalue>112.02789973</peakYvalue>
            </peak>
            <peak number="51">
              <parameter name="Peak_Type" alias="PeakType" label="Type" group="Peak">522</parameter>
              <parameter name="Peak_Area" alias="PeakArea" label="Area" group="Peak">46.5698482498521</parameter>
              <parameter name="Peak_Height" alias="PeakHeight" label="Height" group="Peak">7.55615704875001</parameter>
              <peakXvalue>786.99</peakXvalue>
              <peakYvalue>107.94481634</peakYvalue>
            </peak>
            <peak number="52">
              <parameter name="Peak_Type" alias="PeakType" label="Type" group="Peak">15</parameter>
              <parameter name="Peak_Area" alias="PeakArea" label="Area" group="Peak">55.37842545</parameter>
              <parameter name="Peak_Height" alias="PeakHeight" label="Height" group="Peak">9.7529332398182</parameter>
              <peakXvalue>805.49</peakXvalue>
              <peakYvalue>113.49496193</peakYvalue>
            </peak>
            <peak number="53">
              <parameter name="Peak_Type" alias="PeakType" label="Type" group="Peak">1029</parameter>
              <parameter name="Peak_Area" alias="PeakArea" label="Area" group="Peak">88.5106827489701</parameter>
              <parameter name="Peak_Height" alias="PeakHeight" label="Height" group="Peak">18.7663900097059</parameter>
              <peakXvalue>820.74</peakXvalue>
              <peakYvalue>118.64326937</peakYvalue>
            </peak>
            <peak number="54">
              <parameter name="Peak_Type" alias="PeakType" label="Type" group="Peak">514</parameter>
              <parameter name="Peak_Area" alias="PeakArea" label="Area" group="Peak">168.35337189978</parameter>
              <parameter name="Peak_Height" alias="PeakHeight" label="Height" group="Peak">37.3305836898529</parameter>
              <peakXvalue>826.49</peakXvalue>
              <peakYvalue>138.78171368</peakYvalue>
            </peak>
            <peak number="55">
              <parameter name="Peak_Type" alias="PeakType" label="Type" group="Peak">11</parameter>
              <parameter name="Peak_Area" alias="PeakArea" label="Area" group="Peak">19.8915130624999</parameter>
              <parameter name="Peak_Height" alias="PeakHeight" label="Height" group="Peak">5.65611337862065</parameter>
              <peakXvalue>834.99</peakXvalue>
              <peakYvalue>106.59444476</peakYvalue>
            </peak>
            <peak number="56">
              <parameter name="Peak_Type" alias="PeakType" label="Type" group="Peak">15</parameter>
              <parameter name="Peak_Area" alias="PeakArea" label="Area" group="Peak">229.6856574475</parameter>
              <parameter name="Peak_Height" alias="PeakHeight" label="Height" group="Peak">42.6775529551613</parameter>
              <peakXvalue>845.49</peakXvalue>
              <peakYvalue>138.78781976</peakYvalue>
            </peak>
            <peak number="57">
              <parameter name="Peak_Type" alias="PeakType" label="Type" group="Peak">15</parameter>
              <parameter name="Peak_Area" alias="PeakArea" label="Area" group="Peak">293.1362554925</parameter>
              <parameter name="Peak_Height" alias="PeakHeight" label="Height" group="Peak">43.4758366938709</parameter>
              <peakXvalue>863.74</peakXvalue>
              <peakYvalue>141.37422106</peakYvalue>
            </peak>
            <peak number="58">
              <parameter name="Peak_Type" alias="PeakType" label="Type" group="Peak">15</parameter>
              <parameter name="Peak_Area" alias="PeakArea" label="Area" group="Peak">44.79217362125</parameter>
              <parameter name="Peak_Height" alias="PeakHeight" label="Height" group="Peak">7.31858562956522</parameter>
              <peakXvalue>888.99</peakXvalue>
              <peakYvalue>111.20256519</peakYvalue>
            </peak>
            <peak number="59">
              <parameter name="Peak_Type" alias="PeakType" label="Type" group="Peak">15</parameter>
              <parameter name="Peak_Area" alias="PeakArea" label="Area" group="Peak">18.8106743812499</parameter>
              <parameter name="Peak_Height" alias="PeakHeight" label="Height" group="Peak">5.84886758500001</parameter>
              <peakXvalue>897.99</peakXvalue>
              <peakYvalue>112.16027031</peakYvalue>
            </peak>
            <peak number="60">
              <parameter name="Peak_Type" alias="PeakType" label="Type" group="Peak">15</parameter>
              <parameter name="Peak_Area" alias="PeakArea" label="Area" group="Peak">95.7265548662502</parameter>
              <parameter name="Peak_Height" alias="PeakHeight" label="Height" group="Peak">19.8000389433333</parameter>
              <peakXvalue>913.49</peakXvalue>
              <peakYvalue>132.32222824</peakYvalue>
            </peak>
            <peak number="61">
              <parameter name="Peak_Type" alias="PeakType" label="Type" group="Peak">7</parameter>
              <parameter name="Peak_Area" alias="PeakArea" label="Area" group="Peak">28.8172544600001</parameter>
              <parameter name="Peak_Height" alias="PeakHeight" label="Height" group="Peak">7.85540161749999</parameter>
              <peakXvalue>924.49</peakXvalue>
              <peakYvalue>112.13309873</peakYvalue>
            </peak>
            <peak number="62">
              <parameter name="Peak_Type" alias="PeakType" label="Type" group="Peak">11</parameter>
              <parameter name="Peak_Area" alias="PeakArea" label="Area" group="Peak">79.4918930100001</parameter>
              <parameter name="Peak_Height" alias="PeakHeight" label="Height" group="Peak">14.8510146691489</parameter>
              <peakXvalue>935.49</peakXvalue>
              <peakYvalue>118.1784725</peakYvalue>
            </peak>
            <peak number="63">
              <parameter name="Peak_Type" alias="PeakType" label="Type" group="Peak">1029</parameter>
              <parameter name="Peak_Area" alias="PeakArea" label="Area" group="Peak">86.498914359176</parameter>
              <parameter name="Peak_Height" alias="PeakHeight" label="Height" group="Peak">14.2172021446808</parameter>
              <peakXvalue>948.49</peakXvalue>
              <peakYvalue>117.51577716</peakYvalue>
            </peak>
            <peak number="64">
              <parameter name="Peak_Type" alias="PeakType" label="Type" group="Peak">1536</parameter>
              <parameter name="Peak_Area" alias="PeakArea" label="Area" group="Peak">53.8528045194408</parameter>
              <parameter name="Peak_Height" alias="PeakHeight" label="Height" group="Peak">13.2831257980851</parameter>
              <peakXvalue>955.49</peakXvalue>
              <peakYvalue>117.21318305</peakYvalue>
            </peak>
            <peak number="65">
              <parameter name="Peak_Type" alias="PeakType" label="Type" group="Peak">514</parameter>
              <parameter name="Peak_Area" alias="PeakArea" label="Area" group="Peak">46.6132382438829</parameter>
              <parameter name="Peak_Height" alias="PeakHeight" label="Height" group="Peak">10.7577460434043</parameter>
              <peakXvalue>963.49</peakXvalue>
              <peakYvalue>115.40949728</peakYvalue>
            </peak>
            <peak number="66">
              <parameter name="Peak_Type" alias="PeakType" label="Type" group="Peak">11</parameter>
              <parameter name="Peak_Area" alias="PeakArea" label="Area" group="Peak">49.6673252162494</parameter>
              <parameter name="Peak_Height" alias="PeakHeight" label="Height" group="Peak">7.98351392629031</parameter>
              <peakXvalue>976.49</peakXvalue>
              <peakYvalue>114.35221354</peakYvalue>
            </peak>
            <peak number="67">
              <parameter name="Peak_Type" alias="PeakType" label="Type" group="Peak">1029</parameter>
              <parameter name="Peak_Area" alias="PeakArea" label="Area" group="Peak">149.274681259811</parameter>
              <parameter name="Peak_Height" alias="PeakHeight" label="Height" group="Peak">20.3939328992965</parameter>
              <peakXvalue>1000.99</peakXvalue>
              <peakYvalue>121.22787166</peakYvalue>
            </peak>
            <peak number="68">
              <parameter name="Peak_Type" alias="PeakType" label="Type" group="Peak">1536</parameter>
              <parameter name="Peak_Area" alias="PeakArea" label="Area" group="Peak">327.381579709593</parameter>
              <parameter name="Peak_Height" alias="PeakHeight" label="Height" group="Peak">47.2757846303015</parameter>
              <peakXvalue>1013.74</peakXvalue>
              <peakYvalue>152.7534034</peakYvalue>
            </peak>
            <peak number="69">
              <parameter name="Peak_Type" alias="PeakType" label="Type" group="Peak">1536</parameter>
              <parameter name="Peak_Area" alias="PeakArea" label="Area" group="Peak">297.326904888027</parameter>
              <parameter name="Peak_Height" alias="PeakHeight" label="Height" group="Peak">46.1909743221106</parameter>
              <peakXvalue>1026.74</peakXvalue>
              <peakYvalue>156.40332565</peakYvalue>
            </peak>
            <peak number="70">
              <parameter name="Peak_Type" alias="PeakType" label="Type" group="Peak">514</parameter>
              <parameter name="Peak_Area" alias="PeakArea" label="Area" group="Peak">43.8034323225693</parameter>
              <parameter name="Peak_Height" alias="PeakHeight" label="Height" group="Peak">11.8675471839196</parameter>
              <peakXvalue>1039.74</peakXvalue>
              <peakYvalue>126.81463107</peakYvalue>
            </peak>
            <peak number="71">
              <parameter name="Peak_Type" alias="PeakType" label="Type" group="Peak">11</parameter>
              <parameter name="Peak_Area" alias="PeakArea" label="Area" group="Peak">124.56258409875</parameter>
              <parameter name="Peak_Height" alias="PeakHeight" label="Height" group="Peak">15.4179347619444</parameter>
              <peakXvalue>1057.24</peakXvalue>
              <peakYvalue>126.5952965</peakYvalue>
            </peak>
            <peak number="72">
              <parameter name="Peak_Type" alias="PeakType" label="Type" group="Peak">15</parameter>
              <parameter name="Peak_Area" alias="PeakArea" label="Area" group="Peak">25.9845145599999</parameter>
              <parameter name="Peak_Height" alias="PeakHeight" label="Height" group="Peak">7.58952391551725</parameter>
              <peakXvalue>1069.49</peakXvalue>
              <peakYvalue>115.23127641</peakYvalue>
            </peak>
            <peak number="73">
              <parameter name="Peak_Type" alias="PeakType" label="Type" group="Peak">15</parameter>
              <parameter name="Peak_Area" alias="PeakArea" label="Area" group="Peak">30.2200594200004</parameter>
              <parameter name="Peak_Height" alias="PeakHeight" label="Height" group="Peak">6.91486267882351</parameter>
              <peakXvalue>1076.99</peakXvalue>
              <peakYvalue>118.02565125</peakYvalue>
            </peak>
            <peak number="74">
              <parameter name="Peak_Type" alias="PeakType" label="Type" group="Peak">15</parameter>
              <parameter name="Peak_Area" alias="PeakArea" label="Area" group="Peak">27.9250891049996</parameter>
              <parameter name="Peak_Height" alias="PeakHeight" label="Height" group="Peak">7.67324583600001</parameter>
              <peakXvalue>1099.99</peakXvalue>
              <peakYvalue>127.59706375</peakYvalue>
            </peak>
            <peak number="75">
              <parameter name="Peak_Type" alias="PeakType" label="Type" group="Peak">15</parameter>
              <parameter name="Peak_Area" alias="PeakArea" label="Area" group="Peak">142.36807263125</parameter>
              <parameter name="Peak_Height" alias="PeakHeight" label="Height" group="Peak">13.7592002189394</parameter>
              <peakXvalue>1112.24</peakXvalue>
              <peakYvalue>132.24041323</peakYvalue>
            </peak>
            <peak number="76">
              <parameter name="Peak_Type" alias="PeakType" label="Type" group="Peak">15</parameter>
              <parameter name="Peak_Area" alias="PeakArea" label="Area" group="Peak">98794.8422401023</parameter>
              <parameter name="Peak_Height" alias="PeakHeight" label="Height" group="Peak">4916.94181714446</parameter>
              <peakXvalue>1165.24</peakXvalue>
              <peakYvalue>5000</peakYvalue>
            </peak>
            <peak number="77">
              <parameter name="Peak_Type" alias="PeakType" label="Type" group="Peak">32</parameter>
              <parameter name="rider_type" alias="RiderType" label="Rider Type" group="Peak">1</parameter>
              <parameter name="rider_start_slope" alias="RiderStartSlope" label="Rider Start Slope" group="Peak">-162719.611907481</parameter>
              <parameter name="rider_end_slope" alias="RiderEndSlope" label="Rider End Slope" group="Peak">-162719.611907481</parameter>
              <parameter name="Peak_Area" alias="PeakArea" label="Area" group="Peak">532.37901002248</parameter>
              <parameter name="Peak_Height" alias="PeakHeight" label="Height" group="Peak">198.85564424304</parameter>
              <peakXvalue>1186.99</peakXvalue>
              <peakYvalue>610.36606294</peakYvalue>
            </peak>
            <peak number="78">
              <parameter name="Peak_Type" alias="PeakType" label="Type" group="Peak">15</parameter>
              <parameter name="Peak_Area" alias="PeakArea" label="Area" group="Peak">27.6299485774998</parameter>
              <parameter name="Peak_Height" alias="PeakHeight" label="Height" group="Peak">6.52782989799986</parameter>
              <peakXvalue>1225.74</peakXvalue>
              <peakYvalue>21.44884596</peakYvalue>
            </peak>
            <peak number="79">
              <parameter name="Peak_Type" alias="PeakType" label="Type" group="Peak">15</parameter>
              <parameter name="Peak_Area" alias="PeakArea" label="Area" group="Peak">47.2978613199997</parameter>
              <parameter name="Peak_Height" alias="PeakHeight" label="Height" group="Peak">11.849971775102</parameter>
              <peakXvalue>1272.74</peakXvalue>
              <peakYvalue>-2.38077321</peakYvalue>
            </peak>
            <peak number="80">
              <parameter name="Peak_Type" alias="PeakType" label="Type" group="Peak">16</parameter>
              <parameter name="rider_type" alias="RiderType" label="Rider Type" group="Peak">1</parameter>
              <parameter name="rider_start_slope" alias="RiderStartSlope" label="Rider Start Slope" group="Peak">16298.9084563902</parameter>
              <parameter name="rider_end_slope" alias="RiderEndSlope" label="Rider End Slope" group="Peak">16298.9084563902</parameter>
              <parameter name="Peak_Area" alias="PeakArea" label="Area" group="Peak">352.278884348746</parameter>
              <parameter name="Peak_Height" alias="PeakHeight" label="Height" group="Peak">32.7554801113413</parameter>
              <peakXvalue>1524.24</peakXvalue>
              <peakYvalue>68.34160725</peakYvalue>
            </peak>
            <peak number="81">
              <parameter name="Peak_Type" alias="PeakType" label="Type" group="Peak">15</parameter>
              <parameter name="Peak_Area" alias="PeakArea" label="Area" group="Peak">4018.50210590376</parameter>
              <parameter name="Peak_Height" alias="PeakHeight" label="Height" group="Peak">152.347887550133</parameter>
              <peakXvalue>1535.24</peakXvalue>
              <peakYvalue>96.43630252</peakYvalue>
            </peak>
          </peaktable>
        </Ydata>
      </Xdata>
    </trace>
  </experiment>
  <experiment name="pLemo + LdtD (2000 uM) 2">
    <collectdate>2026-02-23T06:52:43Z</collectdate>
    <parameter name="type" alias="SampleType" label="Type" group="Injection">SAMPLE</parameter>
    <trace name="UV_VIS_1" technique="CHROM">
      <parameter name="detector_maximum_value" alias="detector_maximum_value" label="detector">21.47483647</parameter>
      <parameter name="detector_minimum_value" alias="detector_minimum_value" label="detector">-21.47483647</parameter>
      <Xdata label="Seconds" units="SECONDS" valueorder="ORDERED">
        <values byteorder="INTEL" format="FLOAT64" numvalues="7201">uB6F61G4zj9bj8L1KFzfP65H4XoUruc/rkfhehSu7z/Xo3A9CtfzP9ejcD0K1/c/16NwPQrX+z/W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        </values>
        <Ydata label="mAU" units="MILLIVOLTS">
          <values byteorder="INTEL" format="FLOAT64" numvalues="7201">yFRNUpFBAEBJdODmnjcAQIc5nFSPTwBAL0ANpRcxAEA0qsJVVDMAQPGiCto/QgBAeiI+ZlZFAEDX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          </values>
          <peaktable name="Peaks Table">
            <peak number="1">
              <parameter name="Peak_Type" alias="PeakType" label="Type" group="Peak">1029</parameter>
              <parameter name="Peak_Area" alias="PeakArea" label="Area" group="Peak">22751.6779498956</parameter>
              <parameter name="Peak_Height" alias="PeakHeight" label="Height" group="Peak">889.751399910572</parameter>
              <peakXvalue>71.49</peakXvalue>
              <peakYvalue>379.89940158</peakYvalue>
            </peak>
            <peak number="2">
              <parameter name="Peak_Type" alias="PeakType" label="Type" group="Peak">522</parameter>
              <parameter name="Peak_Area" alias="PeakArea" label="Area" group="Peak">5000.7296722969</parameter>
              <parameter name="Peak_Height" alias="PeakHeight" label="Height" group="Peak">678.991935564972</parameter>
              <peakXvalue>81.99</peakXvalue>
              <peakYvalue>93.70439836</peakYvalue>
            </peak>
            <peak number="3">
              <parameter name="Peak_Type" alias="PeakType" label="Type" group="Peak">1029</parameter>
              <parameter name="Peak_Area" alias="PeakArea" label="Area" group="Peak">27899.833258956</parameter>
              <parameter name="Peak_Height" alias="PeakHeight" label="Height" group="Peak">560.119166031951</parameter>
              <peakXvalue>117.99</peakXvalue>
              <peakYvalue>91.18257499</peakYvalue>
            </peak>
            <peak number="4">
              <parameter name="Peak_Type" alias="PeakType" label="Type" group="Peak">32</parameter>
              <parameter name="rider_type" alias="RiderType" label="Rider Type" group="Peak">1</parameter>
              <parameter name="rider_start_slope" alias="RiderStartSlope" label="Rider Start Slope" group="Peak">-858.510216</parameter>
              <parameter name="rider_end_slope" alias="RiderEndSlope" label="Rider End Slope" group="Peak">-858.510216</parameter>
              <parameter name="Peak_Area" alias="PeakArea" label="Area" group="Peak">26.28528957125</parameter>
              <parameter name="Peak_Height" alias="PeakHeight" label="Height" group="Peak">6.78062895000001</parameter>
              <peakXvalue>126.74</peakXvalue>
              <peakYvalue>46.80383891</peakYvalue>
            </peak>
            <peak number="5">
              <parameter name="Peak_Type" alias="PeakType" label="Type" group="Peak">32</parameter>
              <parameter name="rider_type" alias="RiderType" label="Rider Type" group="Peak">1</parameter>
              <parameter name="rider_start_slope" alias="RiderStartSlope" label="Rider Start Slope" group="Peak">-1886.57082609231</parameter>
              <parameter name="rider_end_slope" alias="RiderEndSlope" label="Rider End Slope" group="Peak">-1886.57082609231</parameter>
              <parameter name="Peak_Area" alias="PeakArea" label="Area" group="Peak">105.7650228525</parameter>
              <parameter name="Peak_Height" alias="PeakHeight" label="Height" group="Peak">13.7550620367692</parameter>
              <peakXvalue>134.74</peakXvalue>
              <peakYvalue>50.72818195</peakYvalue>
            </peak>
            <peak number="6">
              <parameter name="Peak_Type" alias="PeakType" label="Type" group="Peak">514</parameter>
              <parameter name="Peak_Area" alias="PeakArea" label="Area" group="Peak">12749.3834507015</parameter>
              <parameter name="Peak_Height" alias="PeakHeight" label="Height" group="Peak">533.538476730488</parameter>
              <peakXvalue>156.99</peakXvalue>
              <peakYvalue>270.90710712</peakYvalue>
            </peak>
            <peak number="7">
              <parameter name="Peak_Type" alias="PeakType" label="Type" group="Peak">32</parameter>
              <parameter name="rider_type" alias="RiderType" label="Rider Type" group="Peak">1</parameter>
              <parameter name="rider_start_slope" alias="RiderStartSlope" label="Rider Start Slope" group="Peak">-5060.20983552001</parameter>
              <parameter name="rider_end_slope" alias="RiderEndSlope" label="Rider End Slope" group="Peak">-5060.20983552001</parameter>
              <parameter name="Peak_Area" alias="PeakArea" label="Area" group="Peak">11.1106993125001</parameter>
              <parameter name="Peak_Height" alias="PeakHeight" label="Height" group="Peak">3.59829972799999</parameter>
              <peakXvalue>175.74</peakXvalue>
              <peakYvalue>37.16951011</peakYvalue>
            </peak>
            <peak number="8">
              <parameter name="Peak_Type" alias="PeakType" label="Type" group="Peak">32</parameter>
              <parameter name="rider_type" alias="RiderType" label="Rider Type" group="Peak">1</parameter>
              <parameter name="rider_start_slope" alias="RiderStartSlope" label="Rider Start Slope" group="Peak">-416.957075368421</parameter>
              <parameter name="rider_end_slope" alias="RiderEndSlope" label="Rider End Slope" group="Peak">-416.957075368421</parameter>
              <parameter name="Peak_Area" alias="PeakArea" label="Area" group="Peak">126.221851925</parameter>
              <parameter name="Peak_Height" alias="PeakHeight" label="Height" group="Peak">13.2664228240351</parameter>
              <peakXvalue>187.74</peakXvalue>
              <peakYvalue>38.95990153</peakYvalue>
            </peak>
            <peak number="9">
              <parameter name="Peak_Type" alias="PeakType" label="Type" group="Peak">11</parameter>
              <parameter name="Peak_Area" alias="PeakArea" label="Area" group="Peak">253.56738859</parameter>
              <parameter name="Peak_Height" alias="PeakHeight" label="Height" group="Peak">27.3539686839175</parameter>
              <peakXvalue>221.99</peakXvalue>
              <peakYvalue>49.84565513</peakYvalue>
            </peak>
            <peak number="10">
              <parameter name="Peak_Type" alias="PeakType" label="Type" group="Peak">1029</parameter>
              <parameter name="Peak_Area" alias="PeakArea" label="Area" group="Peak">1251.05725241467</parameter>
              <parameter name="Peak_Height" alias="PeakHeight" label="Height" group="Peak">131.946149045667</parameter>
              <peakXvalue>246.74</peakXvalue>
              <peakYvalue>155.23815351</peakYvalue>
            </peak>
            <peak number="11">
              <parameter name="Peak_Type" alias="PeakType" label="Type" group="Peak">522</parameter>
              <parameter name="Peak_Area" alias="PeakArea" label="Area" group="Peak">1271.47990307283</parameter>
              <parameter name="Peak_Height" alias="PeakHeight" label="Height" group="Peak">123.918995903583</parameter>
              <peakXvalue>277.99</peakXvalue>
              <peakYvalue>151.23534717</peakYvalue>
            </peak>
            <peak number="12">
              <parameter name="Peak_Type" alias="PeakType" label="Type" group="Peak">7</parameter>
              <parameter name="Peak_Area" alias="PeakArea" label="Area" group="Peak">855.54893667</parameter>
              <parameter name="Peak_Height" alias="PeakHeight" label="Height" group="Peak">94.9377660099187</parameter>
              <peakXvalue>304.74</peakXvalue>
              <peakYvalue>128.88482409</peakYvalue>
            </peak>
            <peak number="13">
              <parameter name="Peak_Type" alias="PeakType" label="Type" group="Peak">1025</parameter>
              <parameter name="Peak_Area" alias="PeakArea" label="Area" group="Peak">2292.70299283518</parameter>
              <parameter name="Peak_Height" alias="PeakHeight" label="Height" group="Peak">220.555838927662</parameter>
              <peakXvalue>347.24</peakXvalue>
              <peakYvalue>277.68834086</peakYvalue>
            </peak>
            <peak number="14">
              <parameter name="Peak_Type" alias="PeakType" label="Type" group="Peak">514</parameter>
              <parameter name="Peak_Area" alias="PeakArea" label="Area" group="Peak">342.895635309821</parameter>
              <parameter name="Peak_Height" alias="PeakHeight" label="Height" group="Peak">42.7407465181818</parameter>
              <peakXvalue>370.49</peakXvalue>
              <peakYvalue>113.98059445</peakYvalue>
            </peak>
            <peak number="15">
              <parameter name="Peak_Type" alias="PeakType" label="Type" group="Peak">32</parameter>
              <parameter name="rider_type" alias="RiderType" label="Rider Type" group="Peak">1</parameter>
              <parameter name="rider_start_slope" alias="RiderStartSlope" label="Rider Start Slope" group="Peak">-922.204137600008</parameter>
              <parameter name="rider_end_slope" alias="RiderEndSlope" label="Rider End Slope" group="Peak">-922.204137600008</parameter>
              <parameter name="Peak_Area" alias="PeakArea" label="Area" group="Peak">12.7602767575</parameter>
              <parameter name="Peak_Height" alias="PeakHeight" label="Height" group="Peak">5.264173316</parameter>
              <peakXvalue>377.74</peakXvalue>
              <peakYvalue>88.20261117</peakYvalue>
            </peak>
            <peak number="16">
              <parameter name="Peak_Type" alias="PeakType" label="Type" group="Peak">1025</parameter>
              <parameter name="Peak_Area" alias="PeakArea" label="Area" group="Peak">149.411522324557</parameter>
              <parameter name="Peak_Height" alias="PeakHeight" label="Height" group="Peak">23.2364554716129</parameter>
              <peakXvalue>392.74</peakXvalue>
              <peakYvalue>100.87150405</peakYvalue>
            </peak>
            <peak number="17">
              <parameter name="Peak_Type" alias="PeakType" label="Type" group="Peak">1536</parameter>
              <parameter name="Peak_Area" alias="PeakArea" label="Area" group="Peak">88.7895732198384</parameter>
              <parameter name="Peak_Height" alias="PeakHeight" label="Height" group="Peak">21.6618875651613</parameter>
              <peakXvalue>398.49</peakXvalue>
              <peakYvalue>97.83361667</peakYvalue>
            </peak>
            <peak number="18">
              <parameter name="Peak_Type" alias="PeakType" label="Type" group="Peak">522</parameter>
              <parameter name="Peak_Area" alias="PeakArea" label="Area" group="Peak">7316.17328391311</parameter>
              <parameter name="Peak_Height" alias="PeakHeight" label="Height" group="Peak">1486.76168219935</parameter>
              <peakXvalue>405.99</peakXvalue>
              <peakYvalue>1561.02473373</peakYvalue>
            </peak>
            <peak number="19">
              <parameter name="Peak_Type" alias="PeakType" label="Type" group="Peak">15</parameter>
              <parameter name="Peak_Area" alias="PeakArea" label="Area" group="Peak">246.35078472625</parameter>
              <parameter name="Peak_Height" alias="PeakHeight" label="Height" group="Peak">53.2132841251613</parameter>
              <peakXvalue>436.49</peakXvalue>
              <peakYvalue>118.92794397</peakYvalue>
            </peak>
            <peak number="20">
              <parameter name="Peak_Type" alias="PeakType" label="Type" group="Peak">1029</parameter>
              <parameter name="Peak_Area" alias="PeakArea" label="Area" group="Peak">21.260380613587</parameter>
              <parameter name="Peak_Height" alias="PeakHeight" label="Height" group="Peak">7.27739302434783</parameter>
              <peakXvalue>446.74</peakXvalue>
              <peakYvalue>70.61489249</peakYvalue>
            </peak>
            <peak number="21">
              <parameter name="Peak_Type" alias="PeakType" label="Type" group="Peak">522</parameter>
              <parameter name="Peak_Area" alias="PeakArea" label="Area" group="Peak">19.3680821626631</parameter>
              <parameter name="Peak_Height" alias="PeakHeight" label="Height" group="Peak">6.77494852565216</parameter>
              <peakXvalue>452.24</peakXvalue>
              <peakYvalue>74.06456465</peakYvalue>
            </peak>
            <peak number="22">
              <parameter name="Peak_Type" alias="PeakType" label="Type" group="Peak">15</parameter>
              <parameter name="Peak_Area" alias="PeakArea" label="Area" group="Peak">134.93535887</parameter>
              <parameter name="Peak_Height" alias="PeakHeight" label="Height" group="Peak">16.7669175302597</parameter>
              <peakXvalue>469.24</peakXvalue>
              <peakYvalue>77.25348056</peakYvalue>
            </peak>
            <peak number="23">
              <parameter name="Peak_Type" alias="PeakType" label="Type" group="Peak">1029</parameter>
              <parameter name="Peak_Area" alias="PeakArea" label="Area" group="Peak">176.278416997501</parameter>
              <parameter name="Peak_Height" alias="PeakHeight" label="Height" group="Peak">34.8310459818141</parameter>
              <peakXvalue>489.24</peakXvalue>
              <peakYvalue>97.64999013</peakYvalue>
            </peak>
            <peak number="24">
              <parameter name="Peak_Type" alias="PeakType" label="Type" group="Peak">1536</parameter>
              <parameter name="Peak_Area" alias="PeakArea" label="Area" group="Peak">289.399989143596</parameter>
              <parameter name="Peak_Height" alias="PeakHeight" label="Height" group="Peak">45.0314200624263</parameter>
              <peakXvalue>495.99</peakXvalue>
              <peakYvalue>109.49439265</peakYvalue>
            </peak>
            <peak number="25">
              <parameter name="Peak_Type" alias="PeakType" label="Type" group="Peak">1536</parameter>
              <parameter name="Peak_Area" alias="PeakArea" label="Area" group="Peak">742.669259744086</parameter>
              <parameter name="Peak_Height" alias="PeakHeight" label="Height" group="Peak">115.040012230454</parameter>
              <peakXvalue>510.99</peakXvalue>
              <peakYvalue>183.15638135</peakYvalue>
            </peak>
            <peak number="26">
              <parameter name="Peak_Type" alias="PeakType" label="Type" group="Peak">16</parameter>
              <parameter name="rider_type" alias="RiderType" label="Rider Type" group="Peak">1</parameter>
              <parameter name="rider_start_slope" alias="RiderStartSlope" label="Rider Start Slope" group="Peak">6462.64525248004</parameter>
              <parameter name="rider_end_slope" alias="RiderEndSlope" label="Rider End Slope" group="Peak">6462.64525248004</parameter>
              <parameter name="Peak_Area" alias="PeakArea" label="Area" group="Peak">57.3328444374996</parameter>
              <parameter name="Peak_Height" alias="PeakHeight" label="Height" group="Peak">19.0676692295999</parameter>
              <peakXvalue>520.49</peakXvalue>
              <peakYvalue>116.70163582</peakYvalue>
            </peak>
            <peak number="27">
              <parameter name="Peak_Type" alias="PeakType" label="Type" group="Peak">16</parameter>
              <parameter name="rider_type" alias="RiderType" label="Rider Type" group="Peak">1</parameter>
              <parameter name="rider_start_slope" alias="RiderStartSlope" label="Rider Start Slope" group="Peak">4849.93445400002</parameter>
              <parameter name="rider_end_slope" alias="RiderEndSlope" label="Rider End Slope" group="Peak">4849.93445400002</parameter>
              <parameter name="Peak_Area" alias="PeakArea" label="Area" group="Peak">26.8699021887504</parameter>
              <parameter name="Peak_Height" alias="PeakHeight" label="Height" group="Peak">8.22662015875005</parameter>
              <peakXvalue>526.74</peakXvalue>
              <peakYvalue>115.71987317</peakYvalue>
            </peak>
            <peak number="28">
              <parameter name="Peak_Type" alias="PeakType" label="Type" group="Peak">1536</parameter>
              <parameter name="Peak_Area" alias="PeakArea" label="Area" group="Peak">2404.08727234403</parameter>
              <parameter name="Peak_Height" alias="PeakHeight" label="Height" group="Peak">425.833682543696</parameter>
              <peakXvalue>534.49</peakXvalue>
              <peakYvalue>499.67370623</peakYvalue>
            </peak>
            <peak number="29">
              <parameter name="Peak_Type" alias="PeakType" label="Type" group="Peak">1536</parameter>
              <parameter name="Peak_Area" alias="PeakArea" label="Area" group="Peak">1300.52926955278</parameter>
              <parameter name="Peak_Height" alias="PeakHeight" label="Height" group="Peak">235.724430467914</parameter>
              <peakXvalue>544.24</peakXvalue>
              <peakYvalue>311.9391619</peakYvalue>
            </peak>
            <peak number="30">
              <parameter name="Peak_Type" alias="PeakType" label="Type" group="Peak">1536</parameter>
              <parameter name="Peak_Area" alias="PeakArea" label="Area" group="Peak">1447.02302685095</parameter>
              <parameter name="Peak_Height" alias="PeakHeight" label="Height" group="Peak">321.829816993537</parameter>
              <peakXvalue>557.24</peakXvalue>
              <peakYvalue>401.21082542</peakYvalue>
            </peak>
            <peak number="31">
              <parameter name="Peak_Type" alias="PeakType" label="Type" group="Peak">1536</parameter>
              <parameter name="Peak_Area" alias="PeakArea" label="Area" group="Peak">897.718942049829</parameter>
              <parameter name="Peak_Height" alias="PeakHeight" label="Height" group="Peak">173.312049080952</parameter>
              <peakXvalue>565.49</peakXvalue>
              <peakYvalue>254.7024256</peakYvalue>
            </peak>
            <peak number="32">
              <parameter name="Peak_Type" alias="PeakType" label="Type" group="Peak">1536</parameter>
              <parameter name="Peak_Area" alias="PeakArea" label="Area" group="Peak">7206.06524728137</parameter>
              <parameter name="Peak_Height" alias="PeakHeight" label="Height" group="Peak">1429.93163456177</parameter>
              <peakXvalue>574.49</peakXvalue>
              <peakYvalue>1513.514049</peakYvalue>
            </peak>
            <peak number="33">
              <parameter name="Peak_Type" alias="PeakType" label="Type" group="Peak">1536</parameter>
              <parameter name="Peak_Area" alias="PeakArea" label="Area" group="Peak">348.761324167262</parameter>
              <parameter name="Peak_Height" alias="PeakHeight" label="Height" group="Peak">66.5412828607937</parameter>
              <peakXvalue>588.24</peakXvalue>
              <peakYvalue>153.47264412</peakYvalue>
            </peak>
            <peak number="34">
              <parameter name="Peak_Type" alias="PeakType" label="Type" group="Peak">1536</parameter>
              <parameter name="Peak_Area" alias="PeakArea" label="Area" group="Peak">8245.72903605702</parameter>
              <parameter name="Peak_Height" alias="PeakHeight" label="Height" group="Peak">1572.10217552261</parameter>
              <peakXvalue>595.99</peakXvalue>
              <peakYvalue>1660.92112499</peakYvalue>
            </peak>
            <peak number="35">
              <parameter name="Peak_Type" alias="PeakType" label="Type" group="Peak">16</parameter>
              <parameter name="rider_type" alias="RiderType" label="Rider Type" group="Peak">1</parameter>
              <parameter name="rider_start_slope" alias="RiderStartSlope" label="Rider Start Slope" group="Peak">3863.76586105268</parameter>
              <parameter name="rider_end_slope" alias="RiderEndSlope" label="Rider End Slope" group="Peak">3863.76586105268</parameter>
              <parameter name="Peak_Area" alias="PeakArea" label="Area" group="Peak">15.116984765</parameter>
              <parameter name="Peak_Height" alias="PeakHeight" label="Height" group="Peak">6.27100924315791</parameter>
              <peakXvalue>616.74</peakXvalue>
              <peakYvalue>126.99306031</peakYvalue>
            </peak>
            <peak number="36">
              <parameter name="Peak_Type" alias="PeakType" label="Type" group="Peak">1536</parameter>
              <parameter name="Peak_Area" alias="PeakArea" label="Area" group="Peak">858.538959846548</parameter>
              <parameter name="Peak_Height" alias="PeakHeight" label="Height" group="Peak">114.040646948458</parameter>
              <peakXvalue>623.74</peakXvalue>
              <peakYvalue>209.61838</peakYvalue>
            </peak>
            <peak number="37">
              <parameter name="Peak_Type" alias="PeakType" label="Type" group="Peak">32</parameter>
              <parameter name="rider_type" alias="RiderType" label="Rider Type" group="Peak">1</parameter>
              <parameter name="rider_start_slope" alias="RiderStartSlope" label="Rider Start Slope" group="Peak">-7848.65621454544</parameter>
              <parameter name="rider_end_slope" alias="RiderEndSlope" label="Rider End Slope" group="Peak">-7848.65621454544</parameter>
              <parameter name="Peak_Area" alias="PeakArea" label="Area" group="Peak">25.2129710437494</parameter>
              <parameter name="Peak_Height" alias="PeakHeight" label="Height" group="Peak">9.49557860363635</parameter>
              <peakXvalue>630.99</peakXvalue>
              <peakYvalue>128.79787378</peakYvalue>
            </peak>
            <peak number="38">
              <parameter name="Peak_Type" alias="PeakType" label="Type" group="Peak">1536</parameter>
              <parameter name="Peak_Area" alias="PeakArea" label="Area" group="Peak">175.610783732253</parameter>
              <parameter name="Peak_Height" alias="PeakHeight" label="Height" group="Peak">42.5181100630839</parameter>
              <peakXvalue>637.99</peakXvalue>
              <peakYvalue>141.56656982</peakYvalue>
            </peak>
            <peak number="39">
              <parameter name="Peak_Type" alias="PeakType" label="Type" group="Peak">1536</parameter>
              <parameter name="Peak_Area" alias="PeakArea" label="Area" group="Peak">496.485135993898</parameter>
              <parameter name="Peak_Height" alias="PeakHeight" label="Height" group="Peak">96.4474082414966</parameter>
              <peakXvalue>644.99</peakXvalue>
              <peakYvalue>197.20078638</peakYvalue>
            </peak>
            <peak number="40">
              <parameter name="Peak_Type" alias="PeakType" label="Type" group="Peak">1536</parameter>
              <parameter name="Peak_Area" alias="PeakArea" label="Area" group="Peak">1023.22199814402</parameter>
              <parameter name="Peak_Height" alias="PeakHeight" label="Height" group="Peak">204.87061203712</parameter>
              <peakXvalue>657.99</peakXvalue>
              <peakYvalue>308.79026717</peakYvalue>
            </peak>
            <peak number="41">
              <parameter name="Peak_Type" alias="PeakType" label="Type" group="Peak">16</parameter>
              <parameter name="rider_type" alias="RiderType" label="Rider Type" group="Peak">1</parameter>
              <parameter name="rider_start_slope" alias="RiderStartSlope" label="Rider Start Slope" group="Peak">14906.4637846153</parameter>
              <parameter name="rider_end_slope" alias="RiderEndSlope" label="Rider End Slope" group="Peak">14906.4637846153</parameter>
              <parameter name="Peak_Area" alias="PeakArea" label="Area" group="Peak">11.6665924925001</parameter>
              <parameter name="Peak_Height" alias="PeakHeight" label="Height" group="Peak">6.53472572692311</parameter>
              <peakXvalue>667.24</peakXvalue>
              <peakYvalue>144.24834637</peakYvalue>
            </peak>
            <peak number="42">
              <parameter name="Peak_Type" alias="PeakType" label="Type" group="Peak">1536</parameter>
              <parameter name="Peak_Area" alias="PeakArea" label="Area" group="Peak">817.335431009237</parameter>
              <parameter name="Peak_Height" alias="PeakHeight" label="Height" group="Peak">140.349776199546</parameter>
              <peakXvalue>672.49</peakXvalue>
              <peakYvalue>247.80104798</peakYvalue>
            </peak>
            <peak number="43">
              <parameter name="Peak_Type" alias="PeakType" label="Type" group="Peak">1536</parameter>
              <parameter name="Peak_Area" alias="PeakArea" label="Area" group="Peak">576.553832851617</parameter>
              <parameter name="Peak_Height" alias="PeakHeight" label="Height" group="Peak">95.7885231145578</parameter>
              <peakXvalue>678.74</peakXvalue>
              <peakYvalue>204.76204345</peakYvalue>
            </peak>
            <peak number="44">
              <parameter name="Peak_Type" alias="PeakType" label="Type" group="Peak">1536</parameter>
              <parameter name="Peak_Area" alias="PeakArea" label="Area" group="Peak">339.461839158535</parameter>
              <parameter name="Peak_Height" alias="PeakHeight" label="Height" group="Peak">65.2162543987755</parameter>
              <peakXvalue>688.49</peakXvalue>
              <peakYvalue>176.56448248</peakYvalue>
            </peak>
            <peak number="45">
              <parameter name="Peak_Type" alias="PeakType" label="Type" group="Peak">514</parameter>
              <parameter name="Peak_Area" alias="PeakArea" label="Area" group="Peak">93.6766076204708</parameter>
              <parameter name="Peak_Height" alias="PeakHeight" label="Height" group="Peak">22.4877157129932</parameter>
              <peakXvalue>698.24</peakXvalue>
              <peakYvalue>136.21065154</peakYvalue>
            </peak>
            <peak number="46">
              <parameter name="Peak_Type" alias="PeakType" label="Type" group="Peak">1025</parameter>
              <parameter name="Peak_Area" alias="PeakArea" label="Area" group="Peak">291.675745701252</parameter>
              <parameter name="Peak_Height" alias="PeakHeight" label="Height" group="Peak">72.40732456</parameter>
              <peakXvalue>706.49</peakXvalue>
              <peakYvalue>188.10289586</peakYvalue>
            </peak>
            <peak number="47">
              <parameter name="Peak_Type" alias="PeakType" label="Type" group="Peak">522</parameter>
              <parameter name="Peak_Area" alias="PeakArea" label="Area" group="Peak">239.589621693748</parameter>
              <parameter name="Peak_Height" alias="PeakHeight" label="Height" group="Peak">53.5786447766667</parameter>
              <peakXvalue>711.74</peakXvalue>
              <peakYvalue>170.51005014</peakYvalue>
            </peak>
            <peak number="48">
              <parameter name="Peak_Type" alias="PeakType" label="Type" group="Peak">15</parameter>
              <parameter name="Peak_Area" alias="PeakArea" label="Area" group="Peak">283.33629132</parameter>
              <parameter name="Peak_Height" alias="PeakHeight" label="Height" group="Peak">39.1587366242857</parameter>
              <peakXvalue>729.24</peakXvalue>
              <peakYvalue>145.28727744</peakYvalue>
            </peak>
            <peak number="49">
              <parameter name="Peak_Type" alias="PeakType" label="Type" group="Peak">32</parameter>
              <parameter name="rider_type" alias="RiderType" label="Rider Type" group="Peak">1</parameter>
              <parameter name="rider_start_slope" alias="RiderStartSlope" label="Rider Start Slope" group="Peak">-21567.3851951998</parameter>
              <parameter name="rider_end_slope" alias="RiderEndSlope" label="Rider End Slope" group="Peak">-21567.3851951998</parameter>
              <parameter name="Peak_Area" alias="PeakArea" label="Area" group="Peak">25.1858499175</parameter>
              <parameter name="Peak_Height" alias="PeakHeight" label="Height" group="Peak">9.51985124399988</parameter>
              <peakXvalue>733.24</peakXvalue>
              <peakYvalue>136.05243235</peakYvalue>
            </peak>
            <peak number="50">
              <parameter name="Peak_Type" alias="PeakType" label="Type" group="Peak">7</parameter>
              <parameter name="Peak_Area" alias="PeakArea" label="Area" group="Peak">152.867693844999</parameter>
              <parameter name="Peak_Height" alias="PeakHeight" label="Height" group="Peak">23.0394175941936</parameter>
              <peakXvalue>743.99</peakXvalue>
              <peakYvalue>124.40908094</peakYvalue>
            </peak>
            <peak number="51">
              <parameter name="Peak_Type" alias="PeakType" label="Type" group="Peak">16</parameter>
              <parameter name="rider_type" alias="RiderType" label="Rider Type" group="Peak">1</parameter>
              <parameter name="rider_start_slope" alias="RiderStartSlope" label="Rider Start Slope" group="Peak">13719.3646247999</parameter>
              <parameter name="rider_end_slope" alias="RiderEndSlope" label="Rider End Slope" group="Peak">13719.3646247999</parameter>
              <parameter name="Peak_Area" alias="PeakArea" label="Area" group="Peak">28.9279268687496</parameter>
              <parameter name="Peak_Height" alias="PeakHeight" label="Height" group="Peak">11.2013187149998</parameter>
              <peakXvalue>758.49</peakXvalue>
              <peakYvalue>125.55784548</peakYvalue>
            </peak>
            <peak number="52">
              <parameter name="Peak_Type" alias="PeakType" label="Type" group="Peak">1025</parameter>
              <parameter name="Peak_Area" alias="PeakArea" label="Area" group="Peak">751.711891741249</parameter>
              <parameter name="Peak_Height" alias="PeakHeight" label="Height" group="Peak">110.455663689722</parameter>
              <peakXvalue>767.74</peakXvalue>
              <peakYvalue>214.97709955</peakYvalue>
            </peak>
            <peak number="53">
              <parameter name="Peak_Type" alias="PeakType" label="Type" group="Peak">32</parameter>
              <parameter name="rider_type" alias="RiderType" label="Rider Type" group="Peak">1</parameter>
              <parameter name="rider_start_slope" alias="RiderStartSlope" label="Rider Start Slope" group="Peak">-2246.8294706087</parameter>
              <parameter name="rider_end_slope" alias="RiderEndSlope" label="Rider End Slope" group="Peak">-2246.8294706087</parameter>
              <parameter name="Peak_Area" alias="PeakArea" label="Area" group="Peak">26.9611471300001</parameter>
              <parameter name="Peak_Height" alias="PeakHeight" label="Height" group="Peak">9.40700208782611</parameter>
              <peakXvalue>779.24</peakXvalue>
              <peakYvalue>117.4620502</peakYvalue>
            </peak>
            <peak number="54">
              <parameter name="Peak_Type" alias="PeakType" label="Type" group="Peak">522</parameter>
              <parameter name="Peak_Area" alias="PeakArea" label="Area" group="Peak">43.380727565</parameter>
              <parameter name="Peak_Height" alias="PeakHeight" label="Height" group="Peak">7.73251591972223</parameter>
              <peakXvalue>785.74</peakXvalue>
              <peakYvalue>113.49454683</peakYvalue>
            </peak>
            <peak number="55">
              <parameter name="Peak_Type" alias="PeakType" label="Type" group="Peak">15</parameter>
              <parameter name="Peak_Area" alias="PeakArea" label="Area" group="Peak">33.2170768062501</parameter>
              <parameter name="Peak_Height" alias="PeakHeight" label="Height" group="Peak">5.86243916000001</parameter>
              <peakXvalue>805.99</peakXvalue>
              <peakYvalue>113.34867225</peakYvalue>
            </peak>
            <peak number="56">
              <parameter name="Peak_Type" alias="PeakType" label="Type" group="Peak">16</parameter>
              <parameter name="rider_type" alias="RiderType" label="Rider Type" group="Peak">1</parameter>
              <parameter name="rider_start_slope" alias="RiderStartSlope" label="Rider Start Slope" group="Peak">6724.3431085714</parameter>
              <parameter name="rider_end_slope" alias="RiderEndSlope" label="Rider End Slope" group="Peak">6724.3431085714</parameter>
              <parameter name="Peak_Area" alias="PeakArea" label="Area" group="Peak">26.5704326524994</parameter>
              <parameter name="Peak_Height" alias="PeakHeight" label="Height" group="Peak">7.42765929000001</parameter>
              <peakXvalue>819.74</peakXvalue>
              <peakYvalue>120.36089945</peakYvalue>
            </peak>
            <peak number="57">
              <parameter name="Peak_Type" alias="PeakType" label="Type" group="Peak">7</parameter>
              <parameter name="Peak_Area" alias="PeakArea" label="Area" group="Peak">193.0461054475</parameter>
              <parameter name="Peak_Height" alias="PeakHeight" label="Height" group="Peak">32.9952424536364</parameter>
              <peakXvalue>826.49</peakXvalue>
              <peakYvalue>140.02075403</peakYvalue>
            </peak>
            <peak number="58">
              <parameter name="Peak_Type" alias="PeakType" label="Type" group="Peak">11</parameter>
              <parameter name="Peak_Area" alias="PeakArea" label="Area" group="Peak">26.27747500375</parameter>
              <parameter name="Peak_Height" alias="PeakHeight" label="Height" group="Peak">6.95166174531245</parameter>
              <peakXvalue>834.49</peakXvalue>
              <peakYvalue>112.28360914</peakYvalue>
            </peak>
            <peak number="59">
              <parameter name="Peak_Type" alias="PeakType" label="Type" group="Peak">7</parameter>
              <parameter name="Peak_Area" alias="PeakArea" label="Area" group="Peak">194.17145026</parameter>
              <parameter name="Peak_Height" alias="PeakHeight" label="Height" group="Peak">36.7130852185246</parameter>
              <peakXvalue>845.99</peakXvalue>
              <peakYvalue>136.33972142</peakYvalue>
            </peak>
            <peak number="60">
              <parameter name="Peak_Type" alias="PeakType" label="Type" group="Peak">11</parameter>
              <parameter name="Peak_Area" alias="PeakArea" label="Area" group="Peak">249.3352520825</parameter>
              <parameter name="Peak_Height" alias="PeakHeight" label="Height" group="Peak">35.5734184498361</parameter>
              <peakXvalue>864.49</peakXvalue>
              <peakYvalue>138.45092977</peakYvalue>
            </peak>
            <peak number="61">
              <parameter name="Peak_Type" alias="PeakType" label="Type" group="Peak">15</parameter>
              <parameter name="Peak_Area" alias="PeakArea" label="Area" group="Peak">28.4080933875002</parameter>
              <parameter name="Peak_Height" alias="PeakHeight" label="Height" group="Peak">7.77186826533334</parameter>
              <peakXvalue>879.74</peakXvalue>
              <peakYvalue>117.85171473</peakYvalue>
            </peak>
            <peak number="62">
              <parameter name="Peak_Type" alias="PeakType" label="Type" group="Peak">15</parameter>
              <parameter name="Peak_Area" alias="PeakArea" label="Area" group="Peak">27.2356658825002</parameter>
              <parameter name="Peak_Height" alias="PeakHeight" label="Height" group="Peak">7.99207308709677</parameter>
              <peakXvalue>897.49</peakXvalue>
              <peakYvalue>121.63868868</peakYvalue>
            </peak>
            <peak number="63">
              <parameter name="Peak_Type" alias="PeakType" label="Type" group="Peak">15</parameter>
              <parameter name="Peak_Area" alias="PeakArea" label="Area" group="Peak">106.172693105</parameter>
              <parameter name="Peak_Height" alias="PeakHeight" label="Height" group="Peak">20.7930354886667</parameter>
              <peakXvalue>912.99</peakXvalue>
              <peakYvalue>140.14206141</peakYvalue>
            </peak>
            <peak number="64">
              <parameter name="Peak_Type" alias="PeakType" label="Type" group="Peak">1029</parameter>
              <parameter name="Peak_Area" alias="PeakArea" label="Area" group="Peak">47.1434526261368</parameter>
              <parameter name="Peak_Height" alias="PeakHeight" label="Height" group="Peak">9.51738648909091</parameter>
              <peakXvalue>924.99</peakXvalue>
              <peakYvalue>120.10115729</peakYvalue>
            </peak>
            <peak number="65">
              <parameter name="Peak_Type" alias="PeakType" label="Type" group="Peak">522</parameter>
              <parameter name="Peak_Area" alias="PeakArea" label="Area" group="Peak">118.556886128864</parameter>
              <parameter name="Peak_Height" alias="PeakHeight" label="Height" group="Peak">19.11166189</parameter>
              <peakXvalue>934.99</peakXvalue>
              <peakYvalue>128.1505488</peakYvalue>
            </peak>
            <peak number="66">
              <parameter name="Peak_Type" alias="PeakType" label="Type" group="Peak">1029</parameter>
              <parameter name="Peak_Area" alias="PeakArea" label="Area" group="Peak">191.48505304744</parameter>
              <parameter name="Peak_Height" alias="PeakHeight" label="Height" group="Peak">21.8415404152884</parameter>
              <peakXvalue>955.24</peakXvalue>
              <peakYvalue>130.78544175</peakYvalue>
            </peak>
            <peak number="67">
              <parameter name="Peak_Type" alias="PeakType" label="Type" group="Peak">522</parameter>
              <parameter name="Peak_Area" alias="PeakArea" label="Area" group="Peak">70.0227793263101</parameter>
              <parameter name="Peak_Height" alias="PeakHeight" label="Height" group="Peak">13.0677302354808</parameter>
              <peakXvalue>962.74</peakXvalue>
              <peakYvalue>122.1789453</peakYvalue>
            </peak>
            <peak number="68">
              <parameter name="Peak_Type" alias="PeakType" label="Type" group="Peak">15</parameter>
              <parameter name="Peak_Area" alias="PeakArea" label="Area" group="Peak">137.32477614375</parameter>
              <parameter name="Peak_Height" alias="PeakHeight" label="Height" group="Peak">13.87236575675</parameter>
              <peakXvalue>975.74</peakXvalue>
              <peakYvalue>122.6280422</peakYvalue>
            </peak>
            <peak number="69">
              <parameter name="Peak_Type" alias="PeakType" label="Type" group="Peak">1029</parameter>
              <parameter name="Peak_Area" alias="PeakArea" label="Area" group="Peak">141.802302798093</parameter>
              <parameter name="Peak_Height" alias="PeakHeight" label="Height" group="Peak">18.3851399450516</parameter>
              <peakXvalue>1000.24</peakXvalue>
              <peakYvalue>126.09640763</peakYvalue>
            </peak>
            <peak number="70">
              <parameter name="Peak_Type" alias="PeakType" label="Type" group="Peak">1536</parameter>
              <parameter name="Peak_Area" alias="PeakArea" label="Area" group="Peak">321.578285360491</parameter>
              <parameter name="Peak_Height" alias="PeakHeight" label="Height" group="Peak">42.9346754910309</parameter>
              <peakXvalue>1012.49</peakXvalue>
              <peakYvalue>153.77790548</peakYvalue>
            </peak>
            <peak number="71">
              <parameter name="Peak_Type" alias="PeakType" label="Type" group="Peak">1536</parameter>
              <parameter name="Peak_Area" alias="PeakArea" label="Area" group="Peak">312.33426789241</parameter>
              <parameter name="Peak_Height" alias="PeakHeight" label="Height" group="Peak">45.4631261628866</parameter>
              <peakXvalue>1025.49</peakXvalue>
              <peakYvalue>159.63007125</peakYvalue>
            </peak>
            <peak number="72">
              <parameter name="Peak_Type" alias="PeakType" label="Type" group="Peak">522</parameter>
              <parameter name="Peak_Area" alias="PeakArea" label="Area" group="Peak">24.2655549890079</parameter>
              <parameter name="Peak_Height" alias="PeakHeight" label="Height" group="Peak">7.06106549061856</parameter>
              <peakXvalue>1039.24</peakXvalue>
              <peakYvalue>124.74347847</peakYvalue>
            </peak>
            <peak number="73">
              <parameter name="Peak_Type" alias="PeakType" label="Type" group="Peak">15</parameter>
              <parameter name="Peak_Area" alias="PeakArea" label="Area" group="Peak">126.140216191249</parameter>
              <parameter name="Peak_Height" alias="PeakHeight" label="Height" group="Peak">16.5618773071874</parameter>
              <peakXvalue>1057.24</peakXvalue>
              <peakYvalue>131.7125986</peakYvalue>
            </peak>
            <peak number="74">
              <parameter name="Peak_Type" alias="PeakType" label="Type" group="Peak">15</parameter>
              <parameter name="Peak_Area" alias="PeakArea" label="Area" group="Peak">26.9807128824998</parameter>
              <parameter name="Peak_Height" alias="PeakHeight" label="Height" group="Peak">7.56814543103448</parameter>
              <peakXvalue>1069.49</peakXvalue>
              <peakYvalue>119.88541035</peakYvalue>
            </peak>
            <peak number="75">
              <parameter name="Peak_Type" alias="PeakType" label="Type" group="Peak">15</parameter>
              <parameter name="Peak_Area" alias="PeakArea" label="Area" group="Peak">38.3122723775001</parameter>
              <parameter name="Peak_Height" alias="PeakHeight" label="Height" group="Peak">8.3283976805405</parameter>
              <peakXvalue>1076.99</peakXvalue>
              <peakYvalue>123.60030789</peakYvalue>
            </peak>
            <peak number="76">
              <parameter name="Peak_Type" alias="PeakType" label="Type" group="Peak">15</parameter>
              <parameter name="Peak_Area" alias="PeakArea" label="Area" group="Peak">149.337885867502</parameter>
              <parameter name="Peak_Height" alias="PeakHeight" label="Height" group="Peak">15.641626760548</parameter>
              <peakXvalue>1100.49</peakXvalue>
              <peakYvalue>131.29987055</peakYvalue>
            </peak>
            <peak number="77">
              <parameter name="Peak_Type" alias="PeakType" label="Type" group="Peak">7</parameter>
              <parameter name="Peak_Area" alias="PeakArea" label="Area" group="Peak">139.373387657501</parameter>
              <parameter name="Peak_Height" alias="PeakHeight" label="Height" group="Peak">8.68527063818185</parameter>
              <peakXvalue>1119.74</peakXvalue>
              <peakYvalue>134.17324151</peakYvalue>
            </peak>
            <peak number="78">
              <parameter name="Peak_Type" alias="PeakType" label="Type" group="Peak">11</parameter>
              <parameter name="Peak_Area" alias="PeakArea" label="Area" group="Peak">100148.4495912</parameter>
              <parameter name="Peak_Height" alias="PeakHeight" label="Height" group="Peak">4919.57227459094</parameter>
              <peakXvalue>1166.99</peakXvalue>
              <peakYvalue>5000</peakYvalue>
            </peak>
            <peak number="79">
              <parameter name="Peak_Type" alias="PeakType" label="Type" group="Peak">32</parameter>
              <parameter name="rider_type" alias="RiderType" label="Rider Type" group="Peak">1</parameter>
              <parameter name="rider_start_slope" alias="RiderStartSlope" label="Rider Start Slope" group="Peak">-152848.129276798</parameter>
              <parameter name="rider_end_slope" alias="RiderEndSlope" label="Rider End Slope" group="Peak">-152848.129276798</parameter>
              <parameter name="Peak_Area" alias="PeakArea" label="Area" group="Peak">627.019762172504</parameter>
              <parameter name="Peak_Height" alias="PeakHeight" label="Height" group="Peak">228.365571056003</parameter>
              <peakXvalue>1188.99</peakXvalue>
              <peakYvalue>632.80465833</peakYvalue>
            </peak>
            <peak number="80">
              <parameter name="Peak_Type" alias="PeakType" label="Type" group="Peak">15</parameter>
              <parameter name="Peak_Area" alias="PeakArea" label="Area" group="Peak">22.9332849687506</parameter>
              <parameter name="Peak_Height" alias="PeakHeight" label="Height" group="Peak">5.4177508270001</parameter>
              <peakXvalue>1227.99</peakXvalue>
              <peakYvalue>20.29977166</peakYvalue>
            </peak>
            <peak number="81">
              <parameter name="Peak_Type" alias="PeakType" label="Type" group="Peak">15</parameter>
              <parameter name="Peak_Area" alias="PeakArea" label="Area" group="Peak">47.9098616862504</parameter>
              <parameter name="Peak_Height" alias="PeakHeight" label="Height" group="Peak">12.0357561297917</parameter>
              <peakXvalue>1275.24</peakXvalue>
              <peakYvalue>-2.13104518</peakYvalue>
            </peak>
            <peak number="82">
              <parameter name="Peak_Type" alias="PeakType" label="Type" group="Peak">16</parameter>
              <parameter name="rider_type" alias="RiderType" label="Rider Type" group="Peak">1</parameter>
              <parameter name="rider_start_slope" alias="RiderStartSlope" label="Rider Start Slope" group="Peak">16294.2025480483</parameter>
              <parameter name="rider_end_slope" alias="RiderEndSlope" label="Rider End Slope" group="Peak">16294.2025480483</parameter>
              <parameter name="Peak_Area" alias="PeakArea" label="Area" group="Peak">351.221926405002</parameter>
              <parameter name="Peak_Height" alias="PeakHeight" label="Height" group="Peak">32.5666183548195</parameter>
              <peakXvalue>1524.99</peakXvalue>
              <peakYvalue>68.64237047</peakYvalue>
            </peak>
            <peak number="83">
              <parameter name="Peak_Type" alias="PeakType" label="Type" group="Peak">15</parameter>
              <parameter name="Peak_Area" alias="PeakArea" label="Area" group="Peak">4093.5265445875</parameter>
              <parameter name="Peak_Height" alias="PeakHeight" label="Height" group="Peak">155.223670350384</parameter>
              <peakXvalue>1535.99</peakXvalue>
              <peakYvalue>99.53406335</peakYvalue>
            </peak>
          </peaktable>
        </Ydata>
      </Xdata>
    </trace>
  </experiment>
  <experiment name="pLemo + LdtD (500 uM) 1">
    <collectdate>2026-02-23T07:23:54Z</collectdate>
    <parameter name="type" alias="SampleType" label="Type" group="Injection">SAMPLE</parameter>
    <trace name="UV_VIS_1" technique="CHROM">
      <parameter name="detector_maximum_value" alias="detector_maximum_value" label="detector">21.47483647</parameter>
      <parameter name="detector_minimum_value" alias="detector_minimum_value" label="detector">-21.47483647</parameter>
      <Xdata label="Seconds" units="SECONDS" valueorder="ORDERED">
        <values byteorder="INTEL" format="FLOAT64" numvalues="7201">uB6F61G4zj9bj8L1KFzfP65H4XoUruc/rkfhehSu7z/Xo3A9CtfzP9ejcD0K1/c/16NwPQrX+z/W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```
