## Supplementary material for "Rhizobial enzyme reveals pH-driven catalytic switching and ʟ-amino acid incorporation by ʟ,ᴅ-transpeptidases": File S3. Julia Notebook: LdtD (2000 uM) 1_01_UV_VIS_1.txt

```
URL	chrom://desktop-8dojj41/ChromeleonLocal/Brooks/2026-02-22 Raj's LdtD %2B Rhamnose Gradient.seq/275.smp/UV_VIS_1.channel/UV_VIS_1.chm
Channel	UV_VIS_1

Injection Information:
Data Vault	ChromeleonLocal
Sequence	2026-02-22 Raj's LdtD + Rhamnose Gradient
Name	LdtD (2000 uM) 1
Number	1
Position	RA1
Comment	
Processing Method	Minimal labelling
Instrument Method	Rhizobium vv520ul HypersilGold aQ 300ul
Type	Unknown
Status	Finished
Inject Time	22/02/2026 23:04:43 +00:00
Volume (µl)	30.000
Dilution Factor	1.0000
Weight	1.0000

Chromatogram Data Information:
Time Min. (min)	0.004000
Time Max. (min)	30.004000
Data Points	7201
Detector	UV
Generating Data System	Chromeleon 7.2.10.24543
Exporting Data System	Chromeleon 7.2.10.0
Operator	Instrument Controller
Signal Quantity	Absorbance
Signal Unit	mAU
Signal Min.	-592.485879
Signal Max.	5,000.000000
Channel	UV_VIS_1
Driver Name	VWD3000.dll
Channel Type	Evaluation
Min. Step (s)	0.25
Max. Step (s)	0.25
Average Step (s)	0.25

Signal Parameter Information:
Signal Info	WVL:202 nm

Chromatogram Data:
Time (min)	Step (s)	Value (mAU)
0.004000	n.a.	2.537408
0.008167	0.25	2.551490
0.012333	0.25	2.566050
0.016500	0.25	2.577846
0.020667	0.25	2.590951
0.024833	0.25	2.599666
0.029000	0.25	2.594512
0.033167	0.25	2.583660
0.037333	0.25	2.586032
0.041500	0.25	2.594420
0.045667	0.25	2.628607
0.049833	0.25	2.621227
0.054000	0.25	2.627316
0.058167	0.25	2.635410
0.062333	0.25	2.631199
0.066500	0.25	2.655301
0.070667	0.25	2.666368
0.074833	0.25	2.639731
0.079000	0.25	2.669154
0.083167	0.25	2.658568
0.087333	0.25	2.671032
0.091500	0.25	2.654648
0.095667	0.25	2.658681
0.099833	0.25	2.668062
0.104000	0.25	2.671785
0.108167	0.25	2.694727
0.112333	0.25	2.687014
0.116500	0.25	2.677938
0.120667	0.25	2.702734
0.124833	0.25	2.701648
0.129000	0.25	2.702752
0.133167	0.25	2.698267
0.137333	0.25	2.705860
0.141500	0.25	2.711652
0.145667	0.25	2.702672
0.149833	0.25	2.719825
0.154000	0.25	2.719459
0.158167	0.25	2.716571
0.162333	0.25	2.722889
0.166500	0.25	2.734079
0.170667	0.25	2.726073
0.174833	0.25	2.743372
0.179000	0.25	2.743444
0.183167	0.25	2.750214
0.187333	0.25	2.736363
0.191500	0.25	2.749374
0.195667	0.25	2.758733
0.199833	0.25	2.773267
0.204000	0.25	2.773863
0.208167	0.25	2.772228
0.212333	0.25	2.764869
0.216500	0.25	2.770268
0.220667	0.25	2.795716
0.224833	0.25	2.788932
0.229000	0.25	2.789457
0.233167	0.25	2.790584
0.237333	0.25	2.781590
0.241500	0.25	2.804039
0.245667	0.25	2.812250
0.249833	0.25	2.829518
0.254000	0.25	2.837700
0.258167	0.25	2.842838
0.262333	0.25	2.829351
0.266500	0.25	2.842078
0.270667	0.25	2.850678
0.274833	0.25	2.864469
0.279000	0.25	2.848708
0.283167	0.25	2.867594
0.287333	0.25	2.874554
0.291500	0.25	2.877780
0.295667	0.25	2.876114
0.299833	0.25	2.882794
0.304000	0.25	2.909632
0.308167	0.25	2.909507
0.312333	0.25	2.899301
0.316500	0.25	2.922213
0.320667	0.25	2.920856
0.324833	0.25	2.931275
0.329000	0.25	2.947191
0.333167	0.25	2.931470
0.337333	0.25	2.934607
0.341500	0.25	2.938215
0.345667	0.25	2.958689
0.349833	0.25	2.961194
0.354000	0.25	2.964287
0.358167	0.25	2.981716
0.362333	0.25	2.972837
0.366500	0.25	2.976191
0.370667	0.25	2.993130
0.374833	0.25	3.010947
0.379000	0.25	3.000036
0.383167	0.25	3.000987
0.387333	0.25	3.022360
0.391500	0.25	3.005987
0.395667	0.25	3.023764
0.399833	0.25	3.038262
0.404000	0.25	3.029929
0.408167	0.25	3.044742
0.412333	0.25	3.053352
0.416500	0.25	3.055083
0.420667	0.25	3.066177
0.424833	0.25	3.053173
0.429000	0.25	3.044161
0.433167	0.25	3.062158
0.437333	0.25	3.066146
0.441500	0.25	3.084267
0.445667	0.25	3.071569
0.449833	0.25	3.111722
0.454000	0.25	3.079255
0.458167	0.25	3.105440
0.462333	0.25	3.099409
0.466500	0.25	3.084234
0.470667	0.25	3.115322
0.474833	0.25	3.111512
0.479000	0.25	3.109790
0.483167	0.25	3.109340
0.487333	0.25	3.129160
0.491500	0.25	3.133295
0.495667	0.25	3.122253
0.499833	0.25	3.134247
0.504000	0.25	3.157491
0.508167	0.25	3.152075
0.512333	0.25	3.160725
0.516500	0.25	3.159457
0.520667	0.25	3.176428
0.524833	0.25	3.176980
0.529000	0.25	3.177846
0.533167	0.25	3.197388
0.537333	0.25	3.194035
0.541500	0.25	3.200942
0.545667	0.25	3.199832
0.549833	0.25	3.217923
0.554000	0.25	3.206860
0.558167	0.25	3.201554
0.562333	0.25	3.210235
0.566500	0.25	3.198343
0.570667	0.25	3.183384
0.574833	0.25	3.150089
0.579000	0.25	3.091533
0.583167	0.25	2.971567
0.587333	0.25	2.814126
0.591500	0.25	2.633353
0.595667	0.25	2.415410
0.599833	0.25	2.150216
0.604000	0.25	1.879488
0.608167	0.25	1.558850
0.612333	0.25	1.265328
0.616500	0.25	0.970532
0.620667	0.25	0.678020
0.624833	0.25	0.433988
0.629000	0.25	0.198144
0.633167	0.25	0.006791
0.637333	0.25	-0.186589
0.641500	0.25	-0.329974
0.645667	0.25	-0.462988
0.649833	0.25	-0.549017
0.654000	0.25	-0.617320
0.658167	0.25	-0.695330
0.662333	0.25	-0.758137
0.666500	0.25	-0.787751
0.670667	0.25	-0.823144
0.674833	0.25	-0.853271
0.679000	0.25	-0.862924
0.683167	0.25	-0.882618
0.687333	0.25	-0.890707
0.691500	0.25	-0.892924
0.695667	0.25	-0.905883
0.699833	0.25	-0.903704
0.704000	0.25	-0.899756
0.708167	0.25	-0.896192
0.712333	0.25	-0.900997
0.716500	0.25	-0.890001
0.720667	0.25	-0.883960
0.724833	0.25	-0.876854
0.729000	0.25	-0.858272
0.733167	0.25	-0.863870
0.737333	0.25	-0.862400
0.741500	0.25	-0.848445
0.745667	0.25	-0.832289
0.749833	0.25	-0.834017
0.754000	0.25	-0.836387
0.758167	0.25	-0.816038
0.762333	0.25	-0.802286
0.766500	0.25	-0.782952
0.770667	0.25	-0.785272
0.774833	0.25	-0.755886
0.779000	0.25	-0.748294
0.783167	0.25	-0.744692
0.787333	0.25	-0.715411
0.791500	0.25	-0.716541
0.795667	0.25	-0.712765
0.799833	0.25	-0.688342
0.804000	0.25	-0.681637
0.808167	0.25	-0.672794
0.812333	0.25	-0.648641
0.816500	0.25	-0.629334
0.820667	0.25	-0.607846
0.824833	0.25	-0.597331
0.829000	0.25	-0.589938
0.833167	0.25	-0.576399
0.837333	0.25	-0.554972
0.841500	0.25	-0.567647
0.845667	0.25	-0.523786
0.849833	0.25	-0.543840
0.854000	0.25	-0.520617
0.858167	0.25	-0.515614
0.862333	0.25	-0.488784
0.866500	0.25	-0.472546
0.870667	0.25	-0.471909
0.874833	0.25	-0.458980
0.879000	0.25	-0.445114
0.883167	0.25	-0.426146
0.887333	0.25	-0.411150
0.891500	0.25	-0.397178
0.895667	0.25	-0.381195
0.899833	0.25	-0.345605
0.904000	0.25	-0.346231
0.908167	0.25	-0.323337
0.912333	0.25	-0.316458
0.916500	0.25	-0.285691
0.920667	0.25	-0.265448
0.924833	0.25	-0.237501
0.929000	0.25	-0.218077
0.933167	0.25	-0.196231
0.937333	0.25	-0.169176
0.941500	0.25	-0.142203
0.945667	0.25	-0.119189
0.949833	0.25	-0.090990
0.954000	0.25	-0.076740
0.958167	0.25	-0.034018
0.962333	0.25	0.001248
0.966500	0.25	-0.000478
0.970667	0.25	0.030015
0.974833	0.25	0.080552
0.979000	0.25	0.120670
0.983167	0.25	0.153353
0.987333	0.25	0.231332
0.991500	0.25	0.329539
0.995667	0.25	0.438074
0.999833	0.25	0.588747
1.004000	0.25	0.762516
1.008167	0.25	0.958361
1.012333	0.25	1.209673
1.016500	0.25	1.497730
1.020667	0.25	1.798604
1.024833	0.25	2.141031
1.029000	0.25	2.471196
1.033167	0.25	2.827722
1.037333	0.25	3.152592
1.041500	0.25	3.501168
1.045667	0.25	3.849868
1.049833	0.25	4.159561
1.054000	0.25	4.448434
1.058167	0.25	4.732669
1.062333	0.25	4.995034
1.066500	0.25	5.257414
1.070667	0.25	5.511103
1.074833	0.25	5.757527
1.079000	0.25	6.000292
1.083167	0.25	6.244344
1.087333	0.25	6.461879
1.091500	0.25	6.719385
1.095667	0.25	6.939196
1.099833	0.25	7.143586
1.104000	0.25	7.360857
1.108167	0.25	7.605950
1.112333	0.25	7.893225
1.116500	0.25	8.262283
1.120667	0.25	8.844260
1.124833	0.25	9.886559
1.129000	0.25	11.851173
1.133167	0.25	15.310841
1.137333	0.25	20.953043
1.141500	0.25	29.446997
1.145667	0.25	41.606337
1.149833	0.25	58.539412
1.154000	0.25	81.699622
1.158167	0.25	113.010812
1.162333	0.25	154.382162
1.166500	0.25	207.075774
1.170667	0.25	271.053733
1.174833	0.25	344.883836
1.179000	0.25	425.906580
1.183167	0.25	509.694147
1.187333	0.25	589.888122
1.191500	0.25	660.467285
1.195667	0.25	716.973120
1.199833	0.25	756.342917
1.204000	0.25	777.600074
1.208167	0.25	781.614097
1.212333	0.25	770.831594
1.216500	0.25	748.759035
1.220667	0.25	718.861971
1.224833	0.25	684.922805
1.229000	0.25	649.345619
1.233167	0.25	614.057472
1.237333	0.25	580.371316
1.241500	0.25	548.941343
1.245667	0.25	520.251782
1.249833	0.25	494.564925
1.254000	0.25	471.926036
1.258167	0.25	452.373278
1.262333	0.25	435.732043
1.266500	0.25	421.684259
1.270667	0.25	409.926299
1.274833	0.25	400.089791
1.279000	0.25	391.929288
1.283167	0.25	385.213407
1.287333	0.25	379.911114
1.291500	0.25	375.853129
1.295667	0.25	372.895564
1.299833	0.25	370.905073
1.304000	0.25	369.702283
1.308167	0.25	369.220054
1.312333	0.25	369.415169
1.316500	0.25	370.174911
1.320667	0.25	371.554728
1.324833	0.25	373.611478
1.329000	0.25	376.656600
1.333167	0.25	380.457870
1.337333	0.25	384.376492
1.341500	0.25	388.232358
1.345667	0.25	392.152805
1.349833	0.25	396.797101
1.354000	0.25	402.696858
1.358167	0.25	409.861276
1.362333	0.25	417.229346
1.366500	0.25	423.055999
1.370667	0.25	424.928051
1.374833	0.25	420.287446
1.379000	0.25	407.065598
1.383167	0.25	383.838557
1.387333	0.25	350.064420
1.391500	0.25	305.888683
1.395667	0.25	252.070087
1.399833	0.25	190.035369
1.404000	0.25	121.513852
1.408167	0.25	48.547444
1.412333	0.25	-26.767293
1.416500	0.25	-102.276542
1.420667	0.25	-176.084536
1.424833	0.25	-246.470729
1.429000	0.25	-312.017882
1.433167	0.25	-371.630532
1.437333	0.25	-424.542724
1.441500	0.25	-470.238671
1.445667	0.25	-508.487498
1.449833	0.25	-539.266078
1.454000	0.25	-562.709003
1.458167	0.25	-579.114594
1.462333	0.25	-588.881208
1.466500	0.25	-592.485879
1.470667	0.25	-590.476577
1.474833	0.25	-583.409152
1.479000	0.25	-571.884893
1.483167	0.25	-556.483366
1.487333	0.25	-537.761161
1.491500	0.25	-516.235046
1.495667	0.25	-492.416018
1.499833	0.25	-466.749823
1.504000	0.25	-439.669763
1.508167	0.25	-411.579778
1.512333	0.25	-382.804842
1.516500	0.25	-353.636744
1.520667	0.25	-324.325333
1.524833	0.25	-295.170301
1.529000	0.25	-266.422213
1.533167	0.25	-238.375031
1.537333	0.25	-211.266211
1.541500	0.25	-185.340984
1.545667	0.25	-160.793254
1.549833	0.25	-137.737214
1.554000	0.25	-116.191301
1.558167	0.25	-96.114030
1.562333	0.25	-77.392797
1.566500	0.25	-59.889130
1.570667	0.25	-43.478376
1.574833	0.25	-27.981062
1.579000	0.25	-13.321550
1.583167	0.25	0.618648
1.587333	0.25	13.849800
1.591500	0.25	26.453632
1.595667	0.25	38.463844
1.599833	0.25	49.844648
1.604000	0.25	60.574445
1.608167	0.25	70.582355
1.612333	0.25	79.813663
1.616500	0.25	88.087676
1.620667	0.25	95.338311
1.624833	0.25	101.335031
1.629000	0.25	106.042612
1.633167	0.25	109.412457
1.637333	0.25	111.456118
1.641500	0.25	112.243931
1.645667	0.25	111.948998
1.649833	0.25	110.741501
1.654000	0.25	108.841915
1.658167	0.25	106.483552
1.662333	0.25	103.864900
1.666500	0.25	101.123121
1.670667	0.25	98.410174
1.674833	0.25	95.816626
1.679000	0.25	93.328073
1.683167	0.25	91.067981
1.687333	0.25	88.935359
1.691500	0.25	87.020258
1.695667	0.25	85.217683
1.699833	0.25	83.539999
1.704000	0.25	81.960135
1.708167	0.25	80.509631
1.712333	0.25	79.167076
1.716500	0.25	77.934806
1.720667	0.25	76.831790
1.724833	0.25	75.853103
1.729000	0.25	75.029529
1.733167	0.25	74.352487
1.737333	0.25	73.808749
1.741500	0.25	73.459643
1.745667	0.25	73.226677
1.749833	0.25	73.070428
1.754000	0.25	72.981944
1.758167	0.25	72.934472
1.762333	0.25	72.893841
1.766500	0.25	72.791609
1.770667	0.25	72.665284
1.774833	0.25	72.484804
1.779000	0.25	72.224588
1.783167	0.25	71.938614
1.787333	0.25	71.605588
1.791500	0.25	71.263025
1.795667	0.25	70.850646
1.799833	0.25	70.426583
1.804000	0.25	69.960140
1.808167	0.25	69.421500
1.812333	0.25	68.811310
1.816500	0.25	68.137867
1.820667	0.25	67.483467
1.824833	0.25	66.872019
1.829000	0.25	66.371981
1.833167	0.25	66.092342
1.837333	0.25	66.093026
1.841500	0.25	66.512562
1.845667	0.25	67.389848
1.849833	0.25	68.759322
1.854000	0.25	70.602381
1.858167	0.25	72.880849
1.862333	0.25	75.507795
1.866500	0.25	78.455921
1.870667	0.25	81.694612
1.874833	0.25	85.149441
1.879000	0.25	88.760750
1.883167	0.25	92.348955
1.887333	0.25	95.706652
1.891500	0.25	98.648748
1.895667	0.25	101.110744
1.899833	0.25	102.981559
1.904000	0.25	104.392949
1.908167	0.25	105.465164
1.912333	0.25	106.236441
1.916500	0.25	106.811874
1.920667	0.25	107.341896
1.924833	0.25	107.979399
1.929000	0.25	108.914093
1.933167	0.25	110.355186
1.937333	0.25	112.570650
1.941500	0.25	115.823894
1.945667	0.25	120.197272
1.949833	0.25	125.309799
1.954000	0.25	130.218630
1.958167	0.25	134.013495
1.962333	0.25	135.771672
1.966500	0.25	134.954237
1.970667	0.25	131.573330
1.974833	0.25	126.142251
1.979000	0.25	119.400962
1.983167	0.25	112.235244
1.987333	0.25	105.397970
1.991500	0.25	99.417948
1.995667	0.25	94.619775
1.999833	0.25	91.142978
2.004000	0.25	88.808914
2.008167	0.25	87.482490
2.012333	0.25	86.814764
2.016500	0.25	86.495279
2.020667	0.25	86.186906
2.024833	0.25	85.688556
2.029000	0.25	84.869903
2.033167	0.25	83.592970
2.037333	0.25	81.926275
2.041500	0.25	79.939843
2.045667	0.25	77.728479
2.049833	0.25	75.479116
2.054000	0.25	73.337097
2.058167	0.25	71.417370
2.062333	0.25	69.831447
2.066500	0.25	68.621121
2.070667	0.25	67.883395
2.074833	0.25	67.566448
2.079000	0.25	67.733665
2.083167	0.25	68.276296
2.087333	0.25	69.131951
2.091500	0.25	70.249899
2.095667	0.25	71.450343
2.099833	0.25	72.718797
2.104000	0.25	73.962228
2.108167	0.25	75.201216
2.112333	0.25	76.471007
2.116500	0.25	77.933487
2.120667	0.25	79.725568
2.124833	0.25	81.977129
2.129000	0.25	84.781123
2.133167	0.25	88.053102
2.137333	0.25	91.570770
2.141500	0.25	95.081003
2.145667	0.25	98.267589
2.149833	0.25	100.882387
2.154000	0.25	102.726272
2.158167	0.25	103.807688
2.162333	0.25	104.240590
2.166500	0.25	104.247261
2.170667	0.25	104.101830
2.174833	0.25	104.006065
2.179000	0.25	104.079784
2.183167	0.25	104.360283
2.187333	0.25	104.757466
2.191500	0.25	105.141773
2.195667	0.25	105.377265
2.199833	0.25	105.328867
2.204000	0.25	104.842165
2.208167	0.25	103.984716
2.212333	0.25	102.638079
2.216500	0.25	100.896172
2.220667	0.25	98.764766
2.224833	0.25	96.276778
2.229000	0.25	93.522746
2.233167	0.25	90.562386
2.237333	0.25	87.451816
2.241500	0.25	84.245689
2.245667	0.25	80.987482
2.249833	0.25	77.784953
2.254000	0.25	74.687762
2.258167	0.25	71.778257
2.262333	0.25	69.150597
2.266500	0.25	66.939575
2.270667	0.25	65.278984
2.274833	0.25	64.364767
2.279000	0.25	64.470914
2.283167	0.25	65.796496
2.287333	0.25	68.575340
2.291500	0.25	72.863634
2.295667	0.25	78.533255
2.299833	0.25	85.260850
2.304000	0.25	92.703633
2.308167	0.25	100.418131
2.312333	0.25	108.019843
2.316500	0.25	115.174414
2.320667	0.25	121.712662
2.324833	0.25	127.431846
2.329000	0.25	132.264637
2.333167	0.25	136.130445
2.337333	0.25	139.030176
2.341500	0.25	140.888524
2.345667	0.25	141.718612
2.349833	0.25	141.620210
2.354000	0.25	140.603411
2.358167	0.25	138.811006
2.362333	0.25	136.414356
2.366500	0.25	133.539451
2.370667	0.25	130.443228
2.374833	0.25	127.330522
2.379000	0.25	124.294143
2.383167	0.25	121.524227
2.387333	0.25	119.096454
2.391500	0.25	116.953395
2.395667	0.25	115.018781
2.399833	0.25	113.173890
2.404000	0.25	111.242999
2.408167	0.25	109.108264
2.412333	0.25	106.674368
2.416500	0.25	103.874962
2.420667	0.25	100.682131
2.424833	0.25	97.162605
2.429000	0.25	93.348969
2.433167	0.25	89.322438
2.437333	0.25	85.164113
2.441500	0.25	81.038813
2.445667	0.25	76.968264
2.449833	0.25	73.124407
2.454000	0.25	69.554606
2.458167	0.25	66.387435
2.462333	0.25	63.758470
2.466500	0.25	61.784634
2.470667	0.25	60.531153
2.474833	0.25	60.130368
2.479000	0.25	60.538421
2.483167	0.25	61.619556
2.487333	0.25	63.237765
2.491500	0.25	65.143350
2.495667	0.25	67.136627
2.499833	0.25	69.024191
2.504000	0.25	70.688673
2.508167	0.25	72.188637
2.512333	0.25	73.660254
2.516500	0.25	75.426950
2.520667	0.25	77.951096
2.524833	0.25	82.013366
2.529000	0.25	88.471697
2.533167	0.25	98.318463
2.537333	0.25	112.196098
2.541500	0.25	130.385425
2.545667	0.25	152.550138
2.549833	0.25	177.673164
2.554000	0.25	204.397448
2.558167	0.25	231.093462
2.562333	0.25	256.237839
2.566500	0.25	278.546287
2.570667	0.25	297.141398
2.574833	0.25	311.530296
2.579000	0.25	321.607753
2.583167	0.25	327.470332
2.587333	0.25	329.410467
2.591500	0.25	327.967599
2.595667	0.25	323.564925
2.599833	0.25	316.787246
2.604000	0.25	308.159897
2.608167	0.25	298.177839
2.612333	0.25	287.421072
2.616500	0.25	276.225929
2.620667	0.25	265.025169
2.624833	0.25	254.071008
2.629000	0.25	243.621189
2.633167	0.25	233.734350
2.637333	0.25	224.521367
2.641500	0.25	215.924503
2.645667	0.25	207.853708
2.649833	0.25	200.217022
2.654000	0.25	192.878126
2.658167	0.25	185.763397
2.662333	0.25	178.718629
2.666500	0.25	171.759344
2.670667	0.25	164.800439
2.674833	0.25	157.940552
2.679000	0.25	151.199801
2.683167	0.25	144.614341
2.687333	0.25	138.330744
2.691500	0.25	132.344804
2.695667	0.25	126.784366
2.699833	0.25	121.747510
2.704000	0.25	117.363252
2.708167	0.25	113.927202
2.712333	0.25	111.800378
2.716500	0.25	111.275373
2.720667	0.25	112.546020
2.724833	0.25	115.574398
2.729000	0.25	120.032493
2.733167	0.25	125.435381
2.737333	0.25	131.178591
2.741500	0.25	136.693260
2.745667	0.25	141.536142
2.749833	0.25	145.337761
2.754000	0.25	147.948491
2.758167	0.25	149.288109
2.762333	0.25	149.399780
2.766500	0.25	148.368377
2.770667	0.25	146.317979
2.774833	0.25	143.422368
2.779000	0.25	139.825577
2.783167	0.25	135.646482
2.787333	0.25	131.045928
2.791500	0.25	126.170705
2.795667	0.25	121.116275
2.799833	0.25	116.059524
2.804000	0.25	111.040983
2.808167	0.25	106.178917
2.812333	0.25	101.494602
2.816500	0.25	97.084864
2.820667	0.25	92.954503
2.824833	0.25	89.180416
2.829000	0.25	85.701512
2.833167	0.25	82.537246
2.837333	0.25	79.654730
2.841500	0.25	77.013922
2.845667	0.25	74.538338
2.849833	0.25	72.232149
2.854000	0.25	70.030679
2.858167	0.25	67.894612
2.862333	0.25	65.834801
2.866500	0.25	63.865425
2.870667	0.25	61.972849
2.874833	0.25	60.207851
2.879000	0.25	58.517523
2.883167	0.25	57.015952
2.887333	0.25	55.640072
2.891500	0.25	54.388765
2.895667	0.25	53.322626
2.899833	0.25	52.329155
2.904000	0.25	51.446809
2.908167	0.25	50.630775
2.912333	0.25	49.854716
2.916500	0.25	49.059934
2.920667	0.25	48.253010
2.924833	0.25	47.406253
2.929000	0.25	46.497491
2.933167	0.25	45.535977
2.937333	0.25	44.522756
2.941500	0.25	43.446772
2.945667	0.25	42.342396
2.949833	0.25	41.202687
2.954000	0.25	40.095046
2.958167	0.25	39.061324
2.962333	0.25	38.073815
2.966500	0.25	37.213134
2.970667	0.25	36.507452
2.974833	0.25	35.979322
2.979000	0.25	35.703885
2.983167	0.25	35.696684
2.987333	0.25	35.974510
2.991500	0.25	36.569765
2.995667	0.25	37.440805
2.999833	0.25	38.567394
3.004000	0.25	39.906908
3.008167	0.25	41.432293
3.012333	0.25	43.064286
3.016500	0.25	44.752571
3.020667	0.25	46.400428
3.024833	0.25	47.981563
3.029000	0.25	49.443002
3.033167	0.25	50.748532
3.037333	0.25	51.866246
3.041500	0.25	52.737324
3.045667	0.25	53.443344
3.049833	0.25	53.905237
3.054000	0.25	54.164018
3.058167	0.25	54.241612
3.062333	0.25	54.159750
3.066500	0.25	53.938447
3.070667	0.25	53.613890
3.074833	0.25	53.182952
3.079000	0.25	52.660492
3.083167	0.25	52.057659
3.087333	0.25	51.372372
3.091500	0.25	50.598557
3.095667	0.25	49.742374
3.099833	0.25	48.788736
3.104000	0.25	47.773278
3.108167	0.25	46.657459
3.112333	0.25	45.471736
3.116500	0.25	44.226077
3.120667	0.25	42.959232
3.124833	0.25	41.690563
3.129000	0.25	40.413157
3.133167	0.25	39.227516
3.137333	0.25	38.105811
3.141500	0.25	37.114736
3.145667	0.25	36.278155
3.149833	0.25	35.653133
3.154000	0.25	35.282635
3.158167	0.25	35.220422
3.162333	0.25	35.465082
3.166500	0.25	36.082532
3.170667	0.25	36.984148
3.174833	0.25	38.174236
3.179000	0.25	39.563386
3.183167	0.25	41.079691
3.187333	0.25	42.621861
3.191500	0.25	44.120883
3.195667	0.25	45.480136
3.199833	0.25	46.665018
3.204000	0.25	47.629542
3.208167	0.25	48.388263
3.212333	0.25	48.912409
3.216500	0.25	49.193764
3.220667	0.25	49.291102
3.224833	0.25	49.183777
3.229000	0.25	48.929339
3.233167	0.25	48.546957
3.237333	0.25	48.042823
3.241500	0.25	47.489208
3.245667	0.25	46.860026
3.249833	0.25	46.216071
3.254000	0.25	45.534612
3.258167	0.25	44.814701
3.262333	0.25	44.092605
3.266500	0.25	43.371194
3.270667	0.25	42.598884
3.274833	0.25	41.802906
3.279000	0.25	40.951698
3.283167	0.25	40.073083
3.287333	0.25	39.183569
3.291500	0.25	38.262068
3.295667	0.25	37.365518
3.299833	0.25	36.486382
3.304000	0.25	35.666856
3.308167	0.25	34.922728
3.312333	0.25	34.253637
3.316500	0.25	33.669373
3.320667	0.25	33.184295
3.324833	0.25	32.823146
3.329000	0.25	32.567286
3.333167	0.25	32.418571
3.337333	0.25	32.340039
3.341500	0.25	32.353056
3.345667	0.25	32.445541
3.349833	0.25	32.585062
3.354000	0.25	32.805449
3.358167	0.25	33.054999
3.362333	0.25	33.403264
3.366500	0.25	33.759015
3.370667	0.25	34.162043
3.374833	0.25	34.621307
3.379000	0.25	35.105473
3.383167	0.25	35.617814
3.387333	0.25	36.141802
3.391500	0.25	36.690407
3.395667	0.25	37.249932
3.399833	0.25	37.800889
3.404000	0.25	38.406460
3.408167	0.25	39.105844
3.412333	0.25	39.942518
3.416500	0.25	40.941882
3.420667	0.25	42.215675
3.424833	0.25	43.786886
3.429000	0.25	45.660094
3.433167	0.25	47.886969
3.437333	0.25	50.398107
3.441500	0.25	53.109067
3.445667	0.25	55.974127
3.449833	0.25	58.891374
3.454000	0.25	61.715899
3.458167	0.25	64.307530
3.462333	0.25	66.577651
3.466500	0.25	68.410487
3.470667	0.25	69.722769
3.474833	0.25	70.527964
3.479000	0.25	70.796750
3.483167	0.25	70.530920
3.487333	0.25	69.867840
3.491500	0.25	68.824081
3.495667	0.25	67.500458
3.499833	0.25	66.020664
3.504000	0.25	64.452742
3.508167	0.25	62.878964
3.512333	0.25	61.337244
3.516500	0.25	59.882574
3.520667	0.25	58.464534
3.524833	0.25	57.131194
3.529000	0.25	55.824437
3.533167	0.25	54.569519
3.537333	0.25	53.353334
3.541500	0.25	52.159224
3.545667	0.25	50.959206
3.549833	0.25	49.779569
3.554000	0.25	48.601412
3.558167	0.25	47.452435
3.562333	0.25	46.347106
3.566500	0.25	45.292121
3.570667	0.25	44.295450
3.574833	0.25	43.362844
3.579000	0.25	42.504199
3.583167	0.25	41.717266
3.587333	0.25	41.026845
3.591500	0.25	40.390109
3.595667	0.25	39.855647
3.599833	0.25	39.363425
3.604000	0.25	38.930482
3.608167	0.25	38.557326
3.612333	0.25	38.220754
3.616500	0.25	37.929517
3.620667	0.25	37.663624
3.624833	0.25	37.366836
3.629000	0.25	37.071284
3.633167	0.25	36.765272
3.637333	0.25	36.418225
3.641500	0.25	36.033723
3.645667	0.25	35.631305
3.649833	0.25	35.161036
3.654000	0.25	34.676484
3.658167	0.25	34.141389
3.662333	0.25	33.587718
3.666500	0.25	33.032085
3.670667	0.25	32.463135
3.674833	0.25	31.882748
3.679000	0.25	31.351269
3.683167	0.25	30.831086
3.687333	0.25	30.345568
3.691500	0.25	29.894527
3.695667	0.25	29.490192
3.699833	0.25	29.090038
3.704000	0.25	28.752809
3.708167	0.25	28.428412
3.712333	0.25	28.107868
3.716500	0.25	27.812704
3.720667	0.25	27.520780
3.724833	0.25	27.247237
3.729000	0.25	26.947216
3.733167	0.25	26.662676
3.737333	0.25	26.371802
3.741500	0.25	26.087887
3.745667	0.25	25.792154
3.749833	0.25	25.523163
3.754000	0.25	25.276558
3.758167	0.25	25.072335
3.762333	0.25	24.897417
3.766500	0.25	24.772827
3.770667	0.25	24.710293
3.774833	0.25	24.705830
3.779000	0.25	24.807557
3.783167	0.25	25.000394
3.787333	0.25	25.322613
3.791500	0.25	25.777131
3.795667	0.25	26.389274
3.799833	0.25	27.174032
3.804000	0.25	28.151043
3.808167	0.25	29.279041
3.812333	0.25	30.585135
3.816500	0.25	32.039053
3.820667	0.25	33.590554
3.824833	0.25	35.186069
3.829000	0.25	36.776308
3.833167	0.25	38.254039
3.837333	0.25	39.632153
3.841500	0.25	40.832034
3.845667	0.25	41.777831
3.849833	0.25	42.498692
3.854000	0.25	42.972856
3.858167	0.25	43.154794
3.862333	0.25	43.097072
3.866500	0.25	42.819806
3.870667	0.25	42.364661
3.874833	0.25	41.742827
3.879000	0.25	41.011071
3.883167	0.25	40.195126
3.887333	0.25	39.345807
3.891500	0.25	38.516638
3.895667	0.25	37.728872
3.899833	0.25	36.978553
3.904000	0.25	36.371892
3.908167	0.25	35.886669
3.912333	0.25	35.517871
3.916500	0.25	35.332546
3.920667	0.25	35.322663
3.924833	0.25	35.479798
3.929000	0.25	35.869558
3.933167	0.25	36.412172
3.937333	0.25	37.177885
3.941500	0.25	38.124187
3.945667	0.25	39.314907
3.949833	0.25	40.692573
3.954000	0.25	42.317652
3.958167	0.25	44.136013
3.962333	0.25	46.223600
3.966500	0.25	48.534506
3.970667	0.25	51.085877
3.974833	0.25	53.865355
3.979000	0.25	56.930741
3.983167	0.25	60.190866
3.987333	0.25	63.666682
3.991500	0.25	67.315801
3.995667	0.25	71.103958
3.999833	0.25	75.007300
4.004000	0.25	78.984718
4.008167	0.25	82.963697
4.012333	0.25	86.860043
4.016500	0.25	90.639539
4.020667	0.25	94.211082
4.024833	0.25	97.524495
4.029000	0.25	100.567270
4.033167	0.25	103.278513
4.037333	0.25	105.617311
4.041500	0.25	107.546697
4.045667	0.25	109.116012
4.049833	0.25	110.289300
4.054000	0.25	111.127364
4.058167	0.25	111.622963
4.062333	0.25	111.819799
4.066500	0.25	111.698516
4.070667	0.25	111.261956
4.074833	0.25	110.525248
4.079000	0.25	109.449816
4.083167	0.25	108.040230
4.087333	0.25	106.295377
4.091500	0.25	104.193295
4.095667	0.25	101.819112
4.099833	0.25	99.100235
4.104000	0.25	96.156589
4.108167	0.25	92.981734
4.112333	0.25	89.605829
4.116500	0.25	86.159830
4.120667	0.25	82.656632
4.124833	0.25	79.122453
4.129000	0.25	75.675255
4.133167	0.25	72.260316
4.137333	0.25	69.028130
4.141500	0.25	65.994147
4.145667	0.25	63.181392
4.149833	0.25	60.666843
4.154000	0.25	58.479787
4.158167	0.25	56.693804
4.162333	0.25	55.351392
4.166500	0.25	54.476402
4.170667	0.25	54.126728
4.174833	0.25	54.269667
4.179000	0.25	54.920913
4.183167	0.25	56.078701
4.187333	0.25	57.663563
4.191500	0.25	59.617864
4.195667	0.25	61.812119
4.199833	0.25	64.148509
4.204000	0.25	66.510144
4.208167	0.25	68.784128
4.212333	0.25	70.856883
4.216500	0.25	72.691026
4.220667	0.25	74.218988
4.224833	0.25	75.467927
4.229000	0.25	76.441715
4.233167	0.25	77.137292
4.237333	0.25	77.572858
4.241500	0.25	77.808941
4.245667	0.25	77.815706
4.249833	0.25	77.693158
4.254000	0.25	77.436270
4.258167	0.25	77.078710
4.262333	0.25	76.605200
4.266500	0.25	76.079780
4.270667	0.25	75.465332
4.274833	0.25	74.853792
4.279000	0.25	74.183624
4.283167	0.25	73.497641
4.287333	0.25	72.800058
4.291500	0.25	72.110184
4.295667	0.25	71.386353
4.299833	0.25	70.656469
4.304000	0.25	69.948299
4.308167	0.25	69.217028
4.312333	0.25	68.494744
4.316500	0.25	67.748864
4.320667	0.25	66.992612
4.324833	0.25	66.233195
4.329000	0.25	65.432716
4.333167	0.25	64.633089
4.337333	0.25	63.800965
4.341500	0.25	62.935707
4.345667	0.25	62.020546
4.349833	0.25	61.109316
4.354000	0.25	60.135487
4.358167	0.25	59.139258
4.362333	0.25	58.074545
4.366500	0.25	57.008566
4.370667	0.25	55.899292
4.374833	0.25	54.745676
4.379000	0.25	53.584690
4.383167	0.25	52.415870
4.387333	0.25	51.318701
4.391500	0.25	50.236907
4.395667	0.25	49.253041
4.399833	0.25	48.367000
4.404000	0.25	47.660606
4.408167	0.25	47.136268
4.412333	0.25	46.839925
4.416500	0.25	46.788987
4.420667	0.25	47.029270
4.424833	0.25	47.548314
4.429000	0.25	48.378629
4.433167	0.25	49.531364
4.437333	0.25	50.928848
4.441500	0.25	52.540654
4.445667	0.25	54.401059
4.449833	0.25	56.436369
4.454000	0.25	58.598976
4.458167	0.25	60.907628
4.462333	0.25	63.298735
4.466500	0.25	65.841995
4.470667	0.25	68.504481
4.474833	0.25	71.323000
4.479000	0.25	74.319235
4.483167	0.25	77.522370
4.487333	0.25	81.003386
4.491500	0.25	84.684669
4.495667	0.25	88.622606
4.499833	0.25	92.783191
4.504000	0.25	97.091677
4.508167	0.25	101.519266
4.512333	0.25	105.943676
4.516500	0.25	110.325470
4.520667	0.25	114.599713
4.524833	0.25	118.630337
4.529000	0.25	122.375319
4.533167	0.25	125.775279
4.537333	0.25	128.798599
4.541500	0.25	131.390248
4.545667	0.25	133.499830
4.549833	0.25	135.138215
4.554000	0.25	136.323120
4.558167	0.25	137.056949
4.562333	0.25	137.385867
4.566500	0.25	137.321625
4.570667	0.25	136.951284
4.574833	0.25	136.265073
4.579000	0.25	135.283004
4.583167	0.25	134.005615
4.587333	0.25	132.459073
4.591500	0.25	130.588324
4.595667	0.25	128.494683
4.599833	0.25	126.181720
4.604000	0.25	123.626379
4.608167	0.25	120.936270
4.612333	0.25	118.093915
4.616500	0.25	115.176119
4.620667	0.25	112.222425
4.624833	0.25	109.218096
4.629000	0.25	106.226134
4.633167	0.25	103.258610
4.637333	0.25	100.329553
4.641500	0.25	97.437775
4.645667	0.25	94.581174
4.649833	0.25	91.808974
4.654000	0.25	89.095431
4.658167	0.25	86.474921
4.662333	0.25	83.873051
4.666500	0.25	81.379591
4.670667	0.25	78.913141
4.674833	0.25	76.536422
4.679000	0.25	74.219626
4.683167	0.25	71.946493
4.687333	0.25	69.716809
4.691500	0.25	67.579138
4.695667	0.25	65.480052
4.699833	0.25	63.422998
4.704000	0.25	61.419893
4.708167	0.25	59.432419
4.712333	0.25	57.515171
4.716500	0.25	55.642909
4.720667	0.25	53.786695
4.724833	0.25	52.005723
4.729000	0.25	50.254338
4.733167	0.25	48.530095
4.737333	0.25	46.846267
4.741500	0.25	45.238571
4.745667	0.25	43.623337
4.749833	0.25	42.059648
4.754000	0.25	40.554885
4.758167	0.25	39.080014
4.762333	0.25	37.632985
4.766500	0.25	36.245119
4.770667	0.25	34.901847
4.774833	0.25	33.587173
4.779000	0.25	32.348355
4.783167	0.25	31.156480
4.787333	0.25	30.017086
4.791500	0.25	28.959557
4.795667	0.25	27.967161
4.799833	0.25	27.066694
4.804000	0.25	26.240753
4.808167	0.25	25.487009
4.812333	0.25	24.825770
4.816500	0.25	24.278997
4.820667	0.25	23.816477
4.824833	0.25	23.429545
4.829000	0.25	23.180963
4.833167	0.25	23.018446
4.837333	0.25	22.983281
4.841500	0.25	23.010851
4.845667	0.25	23.169185
4.849833	0.25	23.409996
4.854000	0.25	23.745652
4.858167	0.25	24.157640
4.862333	0.25	24.669001
4.866500	0.25	25.250624
4.870667	0.25	25.943844
4.874833	0.25	26.699637
4.879000	0.25	27.540546
4.883167	0.25	28.431333
4.887333	0.25	29.439404
4.891500	0.25	30.474351
4.895667	0.25	31.565336
4.899833	0.25	32.640483
4.904000	0.25	33.707480
4.908167	0.25	34.736695
4.912333	0.25	35.684184
4.916500	0.25	36.511358
4.920667	0.25	37.211206
4.924833	0.25	37.774424
4.929000	0.25	38.270337
4.933167	0.25	38.642853
4.937333	0.25	38.990159
4.941500	0.25	39.381770
4.945667	0.25	39.888007
4.949833	0.25	40.617168
4.954000	0.25	41.667918
4.958167	0.25	43.145426
4.962333	0.25	45.196055
4.966500	0.25	47.921095
4.970667	0.25	51.455415
4.974833	0.25	55.753393
4.979000	0.25	60.903703
4.983167	0.25	66.805682
4.987333	0.25	73.340980
4.991500	0.25	80.313072
4.995667	0.25	87.475028
4.999833	0.25	94.601495
5.004000	0.25	101.469354
5.008167	0.25	107.826343
5.012333	0.25	113.550868
5.016500	0.25	118.488225
5.020667	0.25	122.581877
5.024833	0.25	125.792437
5.029000	0.25	128.109584
5.033167	0.25	129.570279
5.037333	0.25	130.243451
5.041500	0.25	130.170061
5.045667	0.25	129.432802
5.049833	0.25	128.106755
5.054000	0.25	126.265240
5.058167	0.25	123.956009
5.062333	0.25	121.293237
5.066500	0.25	118.323103
5.070667	0.25	115.106705
5.074833	0.25	111.673687
5.079000	0.25	108.104864
5.083167	0.25	104.418840
5.087333	0.25	100.678547
5.091500	0.25	96.892487
5.095667	0.25	93.135517
5.099833	0.25	89.430014
5.104000	0.25	85.778886
5.108167	0.25	82.198350
5.112333	0.25	78.756701
5.116500	0.25	75.426870
5.120667	0.25	72.244370
5.124833	0.25	69.226308
5.129000	0.25	66.385190
5.133167	0.25	63.724481
5.137333	0.25	61.258097
5.141500	0.25	58.960519
5.145667	0.25	56.889825
5.149833	0.25	55.006355
5.154000	0.25	53.319219
5.158167	0.25	51.824565
5.162333	0.25	50.519178
5.166500	0.25	49.398714
5.170667	0.25	48.451955
5.174833	0.25	47.685617
5.179000	0.25	47.016282
5.183167	0.25	46.491894
5.187333	0.25	46.111372
5.191500	0.25	45.790391
5.195667	0.25	45.572638
5.199833	0.25	45.410501
5.204000	0.25	45.306967
5.208167	0.25	45.222536
5.212333	0.25	45.174528
5.216500	0.25	45.132775
5.220667	0.25	45.092045
5.224833	0.25	45.031661
5.229000	0.25	44.985066
5.233167	0.25	44.902590
5.237333	0.25	44.759735
5.241500	0.25	44.639012
5.245667	0.25	44.495624
5.249833	0.25	44.316587
5.254000	0.25	44.126687
5.258167	0.25	43.922757
5.262333	0.25	43.732552
5.266500	0.25	43.530780
5.270667	0.25	43.300124
5.274833	0.25	43.106730
5.279000	0.25	42.926681
5.283167	0.25	42.753662
5.287333	0.25	42.591212
5.291500	0.25	42.444194
5.295667	0.25	42.329222
5.299833	0.25	42.220862
5.304000	0.25	42.123900
5.308167	0.25	42.025055
5.312333	0.25	41.957768
5.316500	0.25	41.907135
5.320667	0.25	41.829025
5.324833	0.25	41.768183
5.329000	0.25	41.696941
5.333167	0.25	41.654242
5.337333	0.25	41.601446
5.341500	0.25	41.585557
5.345667	0.25	41.575070
5.349833	0.25	41.596090
5.354000	0.25	41.665348
5.358167	0.25	41.742766
5.362333	0.25	41.873769
5.366500	0.25	42.061674
5.370667	0.25	42.300612
5.374833	0.25	42.589417
5.379000	0.25	42.951962
5.383167	0.25	43.359826
5.387333	0.25	43.868144
5.391500	0.25	44.439136
5.395667	0.25	45.100673
5.399833	0.25	45.817296
5.404000	0.25	46.623016
5.408167	0.25	47.499653
5.412333	0.25	48.471694
5.416500	0.25	49.539386
5.420667	0.25	50.699838
5.424833	0.25	51.992122
5.429000	0.25	53.360086
5.433167	0.25	54.861152
5.437333	0.25	56.522296
5.441500	0.25	58.360140
5.445667	0.25	60.338852
5.449833	0.25	62.482785
5.454000	0.25	64.782384
5.458167	0.25	67.199456
5.462333	0.25	69.752647
5.466500	0.25	72.326360
5.470667	0.25	74.893488
5.474833	0.25	77.373640
5.479000	0.25	79.718095
5.483167	0.25	81.925609
5.487333	0.25	83.868184
5.491500	0.25	85.605658
5.495667	0.25	87.044755
5.499833	0.25	88.250162
5.504000	0.25	89.230291
5.508167	0.25	89.973222
5.512333	0.25	90.554488
5.516500	0.25	91.012536
5.520667	0.25	91.378792
5.524833	0.25	91.683603
5.529000	0.25	92.051454
5.533167	0.25	92.487421
5.537333	0.25	93.071357
5.541500	0.25	93.820311
5.545667	0.25	94.841940
5.549833	0.25	96.223454
5.554000	0.25	98.021183
5.558167	0.25	100.339160
5.562333	0.25	103.225841
5.566500	0.25	106.800789
5.570667	0.25	111.120544
5.574833	0.25	116.372530
5.579000	0.25	122.541716
5.583167	0.25	129.709251
5.587333	0.25	137.931679
5.591500	0.25	147.186065
5.595667	0.25	157.388857
5.599833	0.25	168.422117
5.604000	0.25	180.209967
5.608167	0.25	192.601987
5.612333	0.25	205.495091
5.616500	0.25	218.718910
5.620667	0.25	232.231070
5.624833	0.25	245.897206
5.629000	0.25	259.576225
5.633167	0.25	273.183956
5.637333	0.25	286.571194
5.641500	0.25	299.592438
5.645667	0.25	312.164982
5.649833	0.25	324.024752
5.654000	0.25	335.024266
5.658167	0.25	345.064203
5.662333	0.25	353.966266
5.666500	0.25	361.620582
5.670667	0.25	367.925314
5.674833	0.25	372.786683
5.679000	0.25	376.173512
5.683167	0.25	378.080200
5.687333	0.25	378.526544
5.691500	0.25	377.528165
5.695667	0.25	375.127483
5.699833	0.25	371.415275
5.704000	0.25	366.533840
5.708167	0.25	360.532763
5.712333	0.25	353.535996
5.716500	0.25	345.675890
5.720667	0.25	337.020123
5.724833	0.25	327.766938
5.729000	0.25	318.005682
5.733167	0.25	307.789328
5.737333	0.25	297.261373
5.741500	0.25	286.512155
5.745667	0.25	275.625008
5.749833	0.25	264.697797
5.754000	0.25	253.829674
5.758167	0.25	243.065819
5.762333	0.25	232.479821
5.766500	0.25	222.179301
5.770667	0.25	212.155454
5.774833	0.25	202.471080
5.779000	0.25	193.211527
5.783167	0.25	184.338927
5.787333	0.25	175.930010
5.791500	0.25	167.943382
5.795667	0.25	160.451208
5.799833	0.25	153.437908
5.804000	0.25	146.864154
5.808167	0.25	140.794024
5.812333	0.25	135.195197
5.816500	0.25	130.025847
5.820667	0.25	125.319867
5.824833	0.25	121.048181
5.829000	0.25	117.164284
5.833167	0.25	113.666265
5.837333	0.25	110.567230
5.841500	0.25	107.812070
5.845667	0.25	105.380425
5.849833	0.25	103.247944
5.854000	0.25	101.384694
5.858167	0.25	99.800116
5.862333	0.25	98.436353
5.866500	0.25	97.291793
5.870667	0.25	96.341834
5.874833	0.25	95.595692
5.879000	0.25	95.031727
5.883167	0.25	94.652285
5.887333	0.25	94.429075
5.891500	0.25	94.421426
5.895667	0.25	94.563831
5.899833	0.25	94.846528
5.904000	0.25	95.238447
5.908167	0.25	95.700123
5.912333	0.25	96.164715
5.916500	0.25	96.572268
5.920667	0.25	96.869717
5.924833	0.25	97.015928
5.929000	0.25	97.005020
5.933167	0.25	96.812450
5.937333	0.25	96.464652
5.941500	0.25	96.014059
5.945667	0.25	95.505908
5.949833	0.25	95.011732
5.954000	0.25	94.557334
5.958167	0.25	94.240548
5.962333	0.25	94.028340
5.966500	0.25	93.976544
5.970667	0.25	94.043699
5.974833	0.25	94.267138
5.979000	0.25	94.576142
5.983167	0.25	94.958154
5.987333	0.25	95.422961
5.991500	0.25	95.940244
5.995667	0.25	96.546893
5.999833	0.25	97.276372
6.004000	0.25	98.115494
6.008167	0.25	99.102721
6.012333	0.25	100.286180
6.016500	0.25	101.642594
6.020667	0.25	103.119599
6.024833	0.25	104.689122
6.029000	0.25	106.248172
6.033167	0.25	107.698621
6.037333	0.25	108.912823
6.041500	0.25	109.814042
6.045667	0.25	110.273601
6.049833	0.25	110.185992
6.054000	0.25	109.594554
6.058167	0.25	108.420472
6.062333	0.25	106.809807
6.066500	0.25	104.814217
6.070667	0.25	102.503266
6.074833	0.25	100.064272
6.079000	0.25	97.568137
6.083167	0.25	95.148227
6.087333	0.25	92.882542
6.091500	0.25	90.861352
6.095667	0.25	89.091080
6.099833	0.25	87.640187
6.104000	0.25	86.509255
6.108167	0.25	85.649982
6.112333	0.25	85.054070
6.116500	0.25	84.664518
6.120667	0.25	84.458515
6.124833	0.25	84.351153
6.129000	0.25	84.281425
6.133167	0.25	84.217409
6.137333	0.25	84.101115
6.141500	0.25	83.851898
6.145667	0.25	83.526306
6.149833	0.25	83.060677
6.154000	0.25	82.488141
6.158167	0.25	81.809298
6.162333	0.25	81.043336
6.166500	0.25	80.226600
6.170667	0.25	79.373546
6.174833	0.25	78.472856
6.179000	0.25	77.581012
6.183167	0.25	76.671090
6.187333	0.25	75.750192
6.191500	0.25	74.801200
6.195667	0.25	73.867457
6.199833	0.25	72.961796
6.204000	0.25	72.087210
6.208167	0.25	71.246031
6.212333	0.25	70.497669
6.216500	0.25	69.852735
6.220667	0.25	69.317609
6.224833	0.25	68.952069
6.229000	0.25	68.748740
6.233167	0.25	68.694605
6.237333	0.25	68.746366
6.241500	0.25	68.908125
6.245667	0.25	69.095241
6.249833	0.25	69.286895
6.254000	0.25	69.474879
6.258167	0.25	69.609045
6.262333	0.25	69.660281
6.266500	0.25	69.667969
6.270667	0.25	69.641441
6.274833	0.25	69.636799
6.279000	0.25	69.657821
6.283167	0.25	69.842047
6.287333	0.25	70.241728
6.291500	0.25	70.901110
6.295667	0.25	71.965478
6.299833	0.25	73.443041
6.304000	0.25	75.407648
6.308167	0.25	77.867583
6.312333	0.25	80.827243
6.316500	0.25	84.240733
6.320667	0.25	88.066402
6.324833	0.25	92.129916
6.329000	0.25	96.325208
6.333167	0.25	100.414775
6.337333	0.25	104.310239
6.341500	0.25	107.823704
6.345667	0.25	110.929314
6.349833	0.25	113.538527
6.354000	0.25	115.603616
6.358167	0.25	117.165214
6.362333	0.25	118.256382
6.366500	0.25	118.971901
6.370667	0.25	119.372285
6.374833	0.25	119.656289
6.379000	0.25	119.888663
6.383167	0.25	120.224224
6.387333	0.25	120.766122
6.391500	0.25	121.610139
6.395667	0.25	122.766917
6.399833	0.25	124.172164
6.404000	0.25	125.860005
6.408167	0.25	127.728963
6.412333	0.25	129.872491
6.416500	0.25	132.255292
6.420667	0.25	134.855026
6.424833	0.25	137.597254
6.429000	0.25	140.332119
6.433167	0.25	142.875905
6.437333	0.25	145.070442
6.441500	0.25	146.713308
6.445667	0.25	147.809021
6.449833	0.25	148.321318
6.454000	0.25	148.435359
6.458167	0.25	148.312022
6.462333	0.25	148.173970
6.466500	0.25	148.193817
6.470667	0.25	148.542922
6.474833	0.25	149.328782
6.479000	0.25	150.713537
6.483167	0.25	152.740325
6.487333	0.25	155.544106
6.491500	0.25	159.220629
6.495667	0.25	163.763390
6.499833	0.25	169.194815
6.504000	0.25	175.201314
6.508167	0.25	181.315087
6.512333	0.25	187.033326
6.516500	0.25	191.724163
6.520667	0.25	194.894880
6.524833	0.25	196.225231
6.529000	0.25	195.658809
6.533167	0.25	193.262090
6.537333	0.25	189.370947
6.541500	0.25	184.309677
6.545667	0.25	178.542770
6.549833	0.25	172.391510
6.554000	0.25	166.147370
6.558167	0.25	159.978416
6.562333	0.25	154.017397
6.566500	0.25	148.353621
6.570667	0.25	143.028690
6.574833	0.25	138.040731
6.579000	0.25	133.449443
6.583167	0.25	129.319700
6.587333	0.25	125.720275
6.591500	0.25	122.695061
6.595667	0.25	120.302190
6.599833	0.25	118.461177
6.604000	0.25	117.159005
6.608167	0.25	116.303234
6.612333	0.25	115.805265
6.616500	0.25	115.516379
6.620667	0.25	115.371723
6.624833	0.25	115.246024
6.629000	0.25	115.067890
6.633167	0.25	114.717299
6.637333	0.25	114.200189
6.641500	0.25	113.537951
6.645667	0.25	112.711876
6.649833	0.25	111.838312
6.654000	0.25	111.091759
6.658167	0.25	110.565203
6.662333	0.25	110.345177
6.666500	0.25	110.551425
6.670667	0.25	111.345163
6.674833	0.25	112.901706
6.679000	0.25	115.648503
6.683167	0.25	120.281895
6.687333	0.25	128.178102
6.691500	0.25	141.644071
6.695667	0.25	164.533608
6.699833	0.25	202.202194
6.704000	0.25	260.532550
6.708167	0.25	343.929183
6.712333	0.25	453.227281
6.716500	0.25	584.594736
6.720667	0.25	729.679253
6.724833	0.25	877.163287
6.729000	0.25	1,014.969665
6.733167	0.25	1,133.302202
6.737333	0.25	1,225.182322
6.741500	0.25	1,287.646689
6.745667	0.25	1,319.876612
6.749833	0.25	1,323.783804
6.754000	0.25	1,302.406444
6.758167	0.25	1,259.329112
6.762333	0.25	1,198.977652
6.766500	0.25	1,125.988304
6.770667	0.25	1,044.907087
6.774833	0.25	959.550683
6.779000	0.25	873.632024
6.783167	0.25	790.120734
6.787333	0.25	711.046242
6.791500	0.25	637.909152
6.795667	0.25	571.328140
6.799833	0.25	511.640686
6.804000	0.25	458.804587
6.808167	0.25	412.278682
6.812333	0.25	371.722174
6.816500	0.25	336.462164
6.820667	0.25	306.035401
6.824833	0.25	279.809697
6.829000	0.25	257.460238
6.833167	0.25	238.454660
6.837333	0.25	222.491048
6.841500	0.25	209.233712
6.845667	0.25	198.337350
6.849833	0.25	189.494358
6.854000	0.25	182.247198
6.858167	0.25	176.250263
6.862333	0.25	171.159819
6.866500	0.25	166.622074
6.870667	0.25	162.437163
6.874833	0.25	158.360230
6.879000	0.25	154.317219
6.883167	0.25	150.225977
6.887333	0.25	146.031973
6.891500	0.25	141.700824
6.895667	0.25	137.241495
6.899833	0.25	132.613546
6.904000	0.25	127.826351
6.908167	0.25	122.968635
6.912333	0.25	117.996260
6.916500	0.25	113.018097
6.920667	0.25	108.061625
6.924833	0.25	103.220502
6.929000	0.25	98.541049
6.933167	0.25	94.109712
6.937333	0.25	89.984768
6.941500	0.25	86.153295
6.945667	0.25	82.789157
6.949833	0.25	79.881902
6.954000	0.25	77.488913
6.958167	0.25	75.703286
6.962333	0.25	74.656354
6.966500	0.25	74.464068
6.970667	0.25	75.229886
6.974833	0.25	77.065123
6.979000	0.25	79.966806
6.983167	0.25	83.908139
6.987333	0.25	88.709359
6.991500	0.25	94.125161
6.995667	0.25	99.908992
6.999833	0.25	105.739481
7.004000	0.25	111.401934
7.008167	0.25	116.615129
7.012333	0.25	121.238522
7.016500	0.25	125.076178
7.020667	0.25	128.030108
7.024833	0.25	130.046131
7.029000	0.25	131.073905
7.033167	0.25	131.168184
7.037333	0.25	130.358106
7.041500	0.25	128.755114
7.045667	0.25	126.403076
7.049833	0.25	123.493322
7.054000	0.25	120.162275
7.058167	0.25	116.581568
7.062333	0.25	112.974894
7.066500	0.25	109.622850
7.070667	0.25	107.085217
7.074833	0.25	106.073059
7.079000	0.25	107.638347
7.083167	0.25	112.486027
7.087333	0.25	120.943951
7.091500	0.25	132.606486
7.095667	0.25	146.519394
7.099833	0.25	161.437008
7.104000	0.25	176.076446
7.108167	0.25	189.318693
7.112333	0.25	200.425189
7.116500	0.25	208.988740
7.120667	0.25	214.891236
7.124833	0.25	218.221034
7.129000	0.25	219.207129
7.133167	0.25	218.114307
7.137333	0.25	215.213877
7.141500	0.25	210.827135
7.145667	0.25	205.197713
7.149833	0.25	198.581073
7.154000	0.25	191.230291
7.158167	0.25	183.315371
7.162333	0.25	175.033140
7.166500	0.25	166.644702
7.170667	0.25	158.238273
7.174833	0.25	150.002789
7.179000	0.25	142.190816
7.183167	0.25	134.848514
7.187333	0.25	128.207395
7.191500	0.25	122.329054
7.195667	0.25	117.410396
7.199833	0.25	113.577577
7.204000	0.25	110.949253
7.208167	0.25	109.669700
7.212333	0.25	109.841538
7.216500	0.25	111.500809
7.220667	0.25	114.711799
7.224833	0.25	119.322878
7.229000	0.25	125.176414
7.233167	0.25	131.940841
7.237333	0.25	139.125092
7.241500	0.25	146.201154
7.245667	0.25	152.709002
7.249833	0.25	158.070092
7.254000	0.25	161.918691
7.258167	0.25	163.983914
7.262333	0.25	164.197451
7.266500	0.25	162.621468
7.270667	0.25	159.491698
7.274833	0.25	155.033467
7.279000	0.25	149.533270
7.283167	0.25	143.348962
7.287333	0.25	136.719309
7.291500	0.25	129.970633
7.295667	0.25	123.265262
7.299833	0.25	116.731500
7.304000	0.25	110.548616
7.308167	0.25	104.754814
7.312333	0.25	99.434933
7.316500	0.25	94.640589
7.320667	0.25	90.345642
7.324833	0.25	86.547347
7.329000	0.25	83.217198
7.333167	0.25	80.292987
7.337333	0.25	77.756004
7.341500	0.25	75.525709
7.345667	0.25	73.561687
7.349833	0.25	71.817775
7.354000	0.25	70.265625
7.358167	0.25	68.897013
7.362333	0.25	67.658254
7.366500	0.25	66.577249
7.370667	0.25	65.682480
7.374833	0.25	64.952415
7.379000	0.25	64.522375
7.383167	0.25	64.386027
7.387333	0.25	64.641958
7.391500	0.25	65.338453
7.395667	0.25	66.615092
7.399833	0.25	68.610031
7.404000	0.25	71.485677
7.408167	0.25	75.441866
7.412333	0.25	80.753268
7.416500	0.25	87.592559
7.420667	0.25	96.033292
7.424833	0.25	105.961765
7.429000	0.25	117.048630
7.433167	0.25	128.747595
7.437333	0.25	140.494830
7.441500	0.25	151.670594
7.445667	0.25	161.738652
7.449833	0.25	170.280733
7.454000	0.25	177.102850
7.458167	0.25	182.055621
7.462333	0.25	185.221455
7.466500	0.25	186.615493
7.470667	0.25	186.492640
7.474833	0.25	185.033291
7.479000	0.25	182.401171
7.483167	0.25	178.849930
7.487333	0.25	174.607610
7.491500	0.25	169.812812
7.495667	0.25	164.662399
7.499833	0.25	159.353345
7.504000	0.25	153.908885
7.508167	0.25	148.473322
7.512333	0.25	143.021986
7.516500	0.25	137.656482
7.520667	0.25	132.394571
7.524833	0.25	127.229832
7.529000	0.25	122.272767
7.533167	0.25	117.588640
7.537333	0.25	113.292492
7.541500	0.25	109.546698
7.545667	0.25	106.503446
7.549833	0.25	104.353162
7.554000	0.25	103.126276
7.558167	0.25	102.897875
7.562333	0.25	103.570154
7.566500	0.25	104.929579
7.570667	0.25	106.776788
7.574833	0.25	108.733016
7.579000	0.25	110.486414
7.583167	0.25	111.811256
7.587333	0.25	112.491166
7.591500	0.25	112.423086
7.595667	0.25	111.551721
7.599833	0.25	109.931069
7.604000	0.25	107.672356
7.608167	0.25	104.929611
7.612333	0.25	101.752978
7.616500	0.25	98.419692
7.620667	0.25	95.026416
7.624833	0.25	91.654566
7.629000	0.25	88.437356
7.633167	0.25	85.497168
7.637333	0.25	82.834470
7.641500	0.25	80.522305
7.645667	0.25	78.481122
7.649833	0.25	76.851703
7.654000	0.25	75.483228
7.658167	0.25	74.435520
7.662333	0.25	73.654489
7.666500	0.25	73.074148
7.670667	0.25	72.684549
7.674833	0.25	72.396914
7.679000	0.25	72.246516
7.683167	0.25	72.160042
7.687333	0.25	72.109106
7.691500	0.25	72.066682
7.695667	0.25	72.062379
7.699833	0.25	72.058330
7.704000	0.25	72.012673
7.708167	0.25	71.990785
7.712333	0.25	71.922997
7.716500	0.25	71.848756
7.720667	0.25	71.790008
7.724833	0.25	71.757946
7.729000	0.25	71.724760
7.733167	0.25	71.728361
7.737333	0.25	71.796987
7.741500	0.25	71.898404
7.745667	0.25	72.077566
7.749833	0.25	72.291787
7.754000	0.25	72.604310
7.758167	0.25	72.935059
7.762333	0.25	73.256418
7.766500	0.25	73.598203
7.770667	0.25	73.943972
7.774833	0.25	74.232096
7.779000	0.25	74.472983
7.783167	0.25	74.637840
7.787333	0.25	74.707171
7.791500	0.25	74.685033
7.795667	0.25	74.569361
7.799833	0.25	74.430614
7.804000	0.25	74.271786
7.808167	0.25	74.156564
7.812333	0.25	74.057125
7.816500	0.25	74.069621
7.820667	0.25	74.206430
7.824833	0.25	74.427752
7.829000	0.25	74.745163
7.833167	0.25	75.149987
7.837333	0.25	75.605572
7.841500	0.25	76.037665
7.845667	0.25	76.419347
7.849833	0.25	76.722200
7.854000	0.25	76.878831
7.858167	0.25	76.966138
7.862333	0.25	76.861710
7.866500	0.25	76.731429
7.870667	0.25	76.514519
7.874833	0.25	76.277344
7.879000	0.25	76.126858
7.883167	0.25	76.041762
7.887333	0.25	76.153894
7.891500	0.25	76.456381
7.895667	0.25	77.046347
7.899833	0.25	77.921026
7.904000	0.25	79.123696
7.908167	0.25	80.581178
7.912333	0.25	82.343380
7.916500	0.25	84.296724
7.920667	0.25	86.413971
7.924833	0.25	88.583710
7.929000	0.25	90.722462
7.933167	0.25	92.761297
7.937333	0.25	94.533998
7.941500	0.25	96.010095
7.945667	0.25	97.045097
7.949833	0.25	97.589112
7.954000	0.25	97.552669
7.958167	0.25	96.940309
7.962333	0.25	95.772473
7.966500	0.25	94.133312
7.970667	0.25	92.059566
7.974833	0.25	89.658368
7.979000	0.25	87.075049
7.983167	0.25	84.378527
7.987333	0.25	81.686777
7.991500	0.25	79.105670
7.995667	0.25	76.724090
7.999833	0.25	74.604180
8.004000	0.25	72.820004
8.008167	0.25	71.445499
8.012333	0.25	70.471591
8.016500	0.25	69.972204
8.020667	0.25	69.969054
8.024833	0.25	70.508373
8.029000	0.25	71.612410
8.033167	0.25	73.296231
8.037333	0.25	75.598862
8.041500	0.25	78.554158
8.045667	0.25	82.135647
8.049833	0.25	86.386526
8.054000	0.25	91.286989
8.058167	0.25	96.763359
8.062333	0.25	102.766861
8.066500	0.25	109.130557
8.070667	0.25	115.755414
8.074833	0.25	122.406577
8.079000	0.25	128.937705
8.083167	0.25	135.142509
8.087333	0.25	140.846606
8.091500	0.25	145.978281
8.095667	0.25	150.432797
8.099833	0.25	154.163619
8.104000	0.25	157.211561
8.108167	0.25	159.504584
8.112333	0.25	161.108872
8.116500	0.25	161.955782
8.120667	0.25	162.105607
8.124833	0.25	161.601914
8.129000	0.25	160.417762
8.133167	0.25	158.591321
8.137333	0.25	156.164840
8.141500	0.25	153.221058
8.145667	0.25	149.814830
8.149833	0.25	146.076595
8.154000	0.25	142.049628
8.158167	0.25	137.874224
8.162333	0.25	133.609751
8.166500	0.25	129.400181
8.170667	0.25	125.260360
8.174833	0.25	121.311940
8.179000	0.25	117.608388
8.183167	0.25	114.196379
8.187333	0.25	111.122004
8.191500	0.25	108.464213
8.195667	0.25	106.248467
8.199833	0.25	104.517781
8.204000	0.25	103.285358
8.208167	0.25	102.586920
8.212333	0.25	102.393330
8.216500	0.25	102.657353
8.220667	0.25	103.254187
8.224833	0.25	104.110349
8.229000	0.25	105.036297
8.233167	0.25	105.961451
8.237333	0.25	106.722397
8.241500	0.25	107.254462
8.245667	0.25	107.486568
8.249833	0.25	107.370048
8.254000	0.25	106.907256
8.258167	0.25	106.125105
8.262333	0.25	105.041416
8.266500	0.25	103.750716
8.270667	0.25	102.290433
8.274833	0.25	100.809471
8.279000	0.25	99.323761
8.283167	0.25	97.983442
8.287333	0.25	96.809352
8.291500	0.25	95.829160
8.295667	0.25	95.051930
8.299833	0.25	94.433926
8.304000	0.25	93.950251
8.308167	0.25	93.541359
8.312333	0.25	93.137764
8.316500	0.25	92.708821
8.320667	0.25	92.191377
8.324833	0.25	91.600339
8.329000	0.25	90.918342
8.333167	0.25	90.226857
8.337333	0.25	89.533258
8.341500	0.25	88.943554
8.345667	0.25	88.506464
8.349833	0.25	88.384851
8.354000	0.25	88.624058
8.358167	0.25	89.279026
8.362333	0.25	90.391594
8.366500	0.25	92.029263
8.370667	0.25	94.224251
8.374833	0.25	97.160827
8.379000	0.25	101.254100
8.383167	0.25	107.298093
8.387333	0.25	116.365769
8.391500	0.25	129.429057
8.395667	0.25	146.964768
8.399833	0.25	168.533705
8.404000	0.25	193.003704
8.408167	0.25	218.761211
8.412333	0.25	244.135077
8.416500	0.25	267.600783
8.420667	0.25	288.095650
8.424833	0.25	304.987963
8.429000	0.25	318.124651
8.433167	0.25	327.641367
8.437333	0.25	333.729474
8.441500	0.25	336.769139
8.445667	0.25	337.213481
8.449833	0.25	335.421222
8.454000	0.25	331.797741
8.458167	0.25	326.710551
8.462333	0.25	320.516549
8.466500	0.25	313.487403
8.470667	0.25	305.946503
8.474833	0.25	298.197299
8.479000	0.25	290.538624
8.483167	0.25	283.324628
8.487333	0.25	276.846913
8.491500	0.25	271.396447
8.495667	0.25	267.123774
8.499833	0.25	264.166014
8.504000	0.25	262.230898
8.508167	0.25	261.018681
8.512333	0.25	259.998549
8.516500	0.25	258.488810
8.520667	0.25	255.974397
8.524833	0.25	251.956953
8.529000	0.25	246.256343
8.533167	0.25	238.845391
8.537333	0.25	229.994655
8.541500	0.25	220.081347
8.545667	0.25	209.584394
8.549833	0.25	198.935303
8.554000	0.25	188.530925
8.558167	0.25	178.616329
8.562333	0.25	169.367497
8.566500	0.25	160.921418
8.570667	0.25	153.261264
8.574833	0.25	146.357957
8.579000	0.25	140.232964
8.583167	0.25	134.783242
8.587333	0.25	129.998944
8.591500	0.25	125.833844
8.595667	0.25	122.160135
8.599833	0.25	118.953651
8.604000	0.25	116.158513
8.608167	0.25	113.675959
8.612333	0.25	111.460928
8.616500	0.25	109.512317
8.620667	0.25	107.755860
8.624833	0.25	106.236704
8.629000	0.25	105.025655
8.633167	0.25	104.108123
8.637333	0.25	103.662385
8.641500	0.25	103.814908
8.645667	0.25	104.676726
8.649833	0.25	106.314966
8.654000	0.25	108.822447
8.658167	0.25	112.074193
8.662333	0.25	115.918427
8.666500	0.25	120.079316
8.670667	0.25	124.201401
8.674833	0.25	127.990412
8.679000	0.25	131.137780
8.683167	0.25	133.464418
8.687333	0.25	134.842826
8.691500	0.25	135.234848
8.695667	0.25	134.739622
8.699833	0.25	133.384223
8.704000	0.25	131.422548
8.708167	0.25	128.933761
8.712333	0.25	126.114743
8.716500	0.25	123.153700
8.720667	0.25	120.159198
8.724833	0.25	117.331266
8.729000	0.25	114.736192
8.733167	0.25	112.490989
8.737333	0.25	110.640906
8.741500	0.25	109.275412
8.745667	0.25	108.340630
8.749833	0.25	107.891044
8.754000	0.25	107.942310
8.758167	0.25	108.428566
8.762333	0.25	109.350096
8.766500	0.25	110.592496
8.770667	0.25	112.140226
8.774833	0.25	113.865194
8.779000	0.25	115.627297
8.783167	0.25	117.289033
8.787333	0.25	118.623578
8.791500	0.25	119.536755
8.795667	0.25	119.891944
8.799833	0.25	119.635717
8.804000	0.25	118.768871
8.808167	0.25	117.391178
8.812333	0.25	115.568743
8.816500	0.25	113.451226
8.820667	0.25	111.150778
8.824833	0.25	108.779068
8.829000	0.25	106.409268
8.833167	0.25	104.180503
8.837333	0.25	102.115615
8.841500	0.25	100.329086
8.845667	0.25	98.923948
8.849833	0.25	98.067621
8.854000	0.25	98.036718
8.858167	0.25	99.143896
8.862333	0.25	101.969037
8.866500	0.25	107.241298
8.870667	0.25	116.001526
8.874833	0.25	129.577685
8.879000	0.25	149.669856
8.883167	0.25	178.055464
8.887333	0.25	216.215091
8.891500	0.25	264.945018
8.895667	0.25	323.551048
8.899833	0.25	389.679036
8.904000	0.25	459.376008
8.908167	0.25	527.514352
8.912333	0.25	588.557775
8.916500	0.25	637.575532
8.920667	0.25	671.083128
8.924833	0.25	687.521330
8.929000	0.25	687.156431
8.933167	0.25	671.690608
8.937333	0.25	644.110929
8.941500	0.25	607.681253
8.945667	0.25	565.800766
8.949833	0.25	521.429480
8.954000	0.25	476.947437
8.958167	0.25	434.123733
8.962333	0.25	394.023654
8.966500	0.25	357.351377
8.970667	0.25	324.348528
8.974833	0.25	294.967743
8.979000	0.25	269.078211
8.983167	0.25	246.436607
8.987333	0.25	226.766885
8.991500	0.25	209.786291
8.995667	0.25	195.202213
8.999833	0.25	182.840614
9.004000	0.25	172.436914
9.008167	0.25	163.870959
9.012333	0.25	156.983435
9.016500	0.25	151.636205
9.020667	0.25	147.660739
9.024833	0.25	144.969051
9.029000	0.25	143.437742
9.033167	0.25	143.021979
9.037333	0.25	143.758750
9.041500	0.25	145.874066
9.045667	0.25	149.616847
9.049833	0.25	155.323923
9.054000	0.25	163.327980
9.058167	0.25	173.650971
9.062333	0.25	186.137950
9.066500	0.25	200.032869
9.070667	0.25	214.384321
9.074833	0.25	227.842255
9.079000	0.25	239.140999
9.083167	0.25	247.188527
9.087333	0.25	251.275988
9.091500	0.25	251.273498
9.095667	0.25	247.378852
9.099833	0.25	240.301690
9.104000	0.25	230.792106
9.108167	0.25	219.903429
9.112333	0.25	208.310842
9.116500	0.25	196.762792
9.120667	0.25	185.710277
9.124833	0.25	175.477765
9.129000	0.25	166.195038
9.133167	0.25	157.877668
9.137333	0.25	150.440244
9.141500	0.25	143.839792
9.145667	0.25	137.878630
9.149833	0.25	132.448312
9.154000	0.25	127.477366
9.158167	0.25	122.862041
9.162333	0.25	118.594759
9.166500	0.25	114.643792
9.170667	0.25	111.003806
9.174833	0.25	107.751750
9.179000	0.25	104.889050
9.183167	0.25	102.469984
9.187333	0.25	100.524231
9.191500	0.25	99.046519
9.195667	0.25	98.037744
9.199833	0.25	97.417114
9.204000	0.25	97.257174
9.208167	0.25	97.480864
9.212333	0.25	98.063000
9.216500	0.25	98.946209
9.220667	0.25	100.178463
9.224833	0.25	101.631931
9.229000	0.25	103.317542
9.233167	0.25	105.264994
9.237333	0.25	107.504188
9.241500	0.25	110.168209
9.245667	0.25	113.559876
9.249833	0.25	118.072879
9.254000	0.25	124.213475
9.258167	0.25	132.638545
9.262333	0.25	144.073657
9.266500	0.25	159.175002
9.270667	0.25	178.439042
9.274833	0.25	201.771541
9.279000	0.25	228.607965
9.283167	0.25	257.490519
9.287333	0.25	286.562512
9.291500	0.25	313.545109
9.295667	0.25	336.457815
9.299833	0.25	353.885630
9.304000	0.25	365.057555
9.308167	0.25	369.973078
9.312333	0.25	369.357157
9.316500	0.25	364.195217
9.320667	0.25	355.680829
9.324833	0.25	345.031088
9.329000	0.25	333.178131
9.333167	0.25	320.995174
9.337333	0.25	308.964341
9.341500	0.25	297.526707
9.345667	0.25	286.909152
9.349833	0.25	277.240848
9.354000	0.25	268.576435
9.358167	0.25	260.888215
9.362333	0.25	254.162320
9.366500	0.25	248.229780
9.370667	0.25	242.884713
9.374833	0.25	238.001012
9.379000	0.25	233.365002
9.383167	0.25	228.957899
9.387333	0.25	224.749827
9.391500	0.25	220.851758
9.395667	0.25	217.425736
9.399833	0.25	214.678364
9.404000	0.25	212.813481
9.408167	0.25	211.914875
9.412333	0.25	211.884381
9.416500	0.25	212.437469
9.420667	0.25	213.156231
9.424833	0.25	213.485228
9.429000	0.25	212.833575
9.433167	0.25	210.815282
9.437333	0.25	207.107966
9.441500	0.25	201.756921
9.445667	0.25	194.942466
9.449833	0.25	187.071112
9.454000	0.25	178.540379
9.458167	0.25	169.945013
9.462333	0.25	161.708997
9.466500	0.25	154.142254
9.470667	0.25	147.456723
9.474833	0.25	141.719665
9.479000	0.25	136.859315
9.483167	0.25	132.735149
9.487333	0.25	129.168446
9.491500	0.25	126.063552
9.495667	0.25	123.287399
9.499833	0.25	120.806389
9.504000	0.25	118.631547
9.508167	0.25	116.876307
9.512333	0.25	115.724361
9.516500	0.25	115.445781
9.520667	0.25	116.473560
9.524833	0.25	119.406200
9.529000	0.25	125.293127
9.533167	0.25	135.778568
9.537333	0.25	153.499197
9.541500	0.25	182.323548
9.545667	0.25	227.546276
9.549833	0.25	295.001208
9.554000	0.25	389.585362
9.558167	0.25	513.034906
9.562333	0.25	662.254168
9.566500	0.25	829.078463
9.570667	0.25	1,000.816708
9.574833	0.25	1,163.625466
9.579000	0.25	1,303.754100
9.583167	0.25	1,411.895970
9.587333	0.25	1,482.666451
9.591500	0.25	1,514.655783
9.595667	0.25	1,509.726805
9.599833	0.25	1,472.330635
9.604000	0.25	1,408.554103
9.608167	0.25	1,324.895983
9.612333	0.25	1,228.542677
9.616500	0.25	1,126.101998
9.620667	0.25	1,023.452878
9.624833	0.25	924.761546
9.629000	0.25	833.066426
9.633167	0.25	750.286632
9.637333	0.25	677.201310
9.641500	0.25	613.738115
9.645667	0.25	559.473694
9.649833	0.25	513.601540
9.654000	0.25	474.957557
9.658167	0.25	442.236826
9.662333	0.25	414.287985
9.666500	0.25	389.911245
9.670667	0.25	368.109500
9.674833	0.25	348.097966
9.679000	0.25	329.420173
9.683167	0.25	311.775133
9.687333	0.25	295.168515
9.691500	0.25	279.461543
9.695667	0.25	264.768402
9.699833	0.25	250.913806
9.704000	0.25	238.080917
9.708167	0.25	226.119839
9.712333	0.25	215.034427
9.716500	0.25	204.852725
9.720667	0.25	195.547066
9.724833	0.25	187.135458
9.729000	0.25	179.557969
9.733167	0.25	172.840066
9.737333	0.25	166.769028
9.741500	0.25	161.313601
9.745667	0.25	156.341301
9.749833	0.25	151.688924
9.754000	0.25	147.347216
9.758167	0.25	143.285815
9.762333	0.25	139.531387
9.766500	0.25	136.119671
9.770667	0.25	133.127731
9.774833	0.25	130.581077
9.779000	0.25	128.510381
9.783167	0.25	126.940625
9.787333	0.25	125.764114
9.791500	0.25	124.950432
9.795667	0.25	124.385032
9.799833	0.25	124.046906
9.804000	0.25	123.858149
9.808167	0.25	123.885451
9.812333	0.25	124.191694
9.816500	0.25	124.962503
9.820667	0.25	126.374589
9.824833	0.25	128.613924
9.829000	0.25	131.862424
9.833167	0.25	136.360076
9.837333	0.25	142.177257
9.841500	0.25	149.294174
9.845667	0.25	157.592533
9.849833	0.25	166.903962
9.854000	0.25	176.945634
9.858167	0.25	187.340932
9.862333	0.25	197.751115
9.866500	0.25	207.890967
9.870667	0.25	217.745359
9.874833	0.25	227.426402
9.879000	0.25	237.445268
9.883167	0.25	248.452869
9.887333	0.25	261.116955
9.891500	0.25	276.146424
9.895667	0.25	294.479280
9.899833	0.25	317.559787
9.904000	0.25	347.430802
9.908167	0.25	386.872055
9.912333	0.25	438.685939
9.916500	0.25	504.980868
9.920667	0.25	585.845164
9.924833	0.25	678.644791
9.929000	0.25	777.807780
9.933167	0.25	875.791845
9.937333	0.25	964.381138
9.941500	0.25	1,036.091902
9.945667	0.25	1,085.490800
9.949833	0.25	1,109.939251
9.954000	0.25	1,109.504372
9.958167	0.25	1,086.336675
9.962333	0.25	1,044.502274
9.966500	0.25	988.525237
9.970667	0.25	923.326538
9.974833	0.25	853.632686
9.979000	0.25	783.286303
9.983167	0.25	715.442226
9.987333	0.25	652.232246
9.991500	0.25	594.886497
9.995667	0.25	544.098902
9.999833	0.25	499.937874
10.004000	0.25	462.093819
10.008167	0.25	429.850504
10.012333	0.25	402.441964
10.016500	0.25	378.895733
10.020667	0.25	358.420508
10.024833	0.25	340.217268
10.029000	0.25	323.762493
10.033167	0.25	308.811262
10.037333	0.25	295.480535
10.041500	0.25	284.349871
10.045667	0.25	276.123579
10.049833	0.25	271.266734
10.054000	0.25	269.738195
10.058167	0.25	271.154791
10.062333	0.25	274.579374
10.066500	0.25	278.995369
10.070667	0.25	283.474804
10.074833	0.25	287.185631
10.079000	0.25	289.571232
10.083167	0.25	290.418077
10.087333	0.25	289.669780
10.091500	0.25	287.392736
10.095667	0.25	283.832858
10.099833	0.25	279.317072
10.104000	0.25	274.223541
10.108167	0.25	269.034366
10.112333	0.25	264.165530
10.116500	0.25	259.937607
10.120667	0.25	256.592672
10.124833	0.25	254.026860
10.129000	0.25	252.232382
10.133167	0.25	250.788292
10.137333	0.25	249.196091
10.141500	0.25	246.933439
10.145667	0.25	243.481446
10.149833	0.25	238.595754
10.154000	0.25	232.105375
10.158167	0.25	224.036783
10.162333	0.25	214.736818
10.166500	0.25	204.572982
10.170667	0.25	194.014425
10.174833	0.25	183.503892
10.179000	0.25	173.455208
10.183167	0.25	164.093213
10.187333	0.25	155.668978
10.191500	0.25	148.223152
10.195667	0.25	141.869128
10.199833	0.25	136.622152
10.204000	0.25	132.461004
10.208167	0.25	129.396270
10.212333	0.25	127.421734
10.216500	0.25	126.503627
10.220667	0.25	126.579239
10.224833	0.25	127.558916
10.229000	0.25	129.365760
10.233167	0.25	131.831771
10.237333	0.25	134.749534
10.241500	0.25	137.955225
10.245667	0.25	141.173929
10.249833	0.25	144.166287
10.254000	0.25	146.724935
10.258167	0.25	148.729084
10.262333	0.25	150.040899
10.266500	0.25	150.612752
10.270667	0.25	150.463804
10.274833	0.25	149.612631
10.279000	0.25	148.140647
10.283167	0.25	146.051930
10.287333	0.25	143.452736
10.291500	0.25	140.409027
10.295667	0.25	136.988740
10.299833	0.25	133.334963
10.304000	0.25	129.635168
10.308167	0.25	126.056122
10.312333	0.25	122.703022
10.316500	0.25	119.803808
10.320667	0.25	117.439950
10.324833	0.25	115.807278
10.329000	0.25	114.981235
10.333167	0.25	115.075506
10.337333	0.25	116.135297
10.341500	0.25	118.251283
10.345667	0.25	121.418190
10.349833	0.25	125.619327
10.354000	0.25	130.774092
10.358167	0.25	136.763344
10.362333	0.25	143.361461
10.366500	0.25	150.311738
10.370667	0.25	157.288033
10.374833	0.25	163.933368
10.379000	0.25	169.859898
10.383167	0.25	174.673710
10.387333	0.25	178.063194
10.391500	0.25	179.802920
10.395667	0.25	179.751938
10.399833	0.25	177.884216
10.404000	0.25	174.417959
10.408167	0.25	169.626263
10.412333	0.25	163.845238
10.416500	0.25	157.462984
10.420667	0.25	150.819173
10.424833	0.25	144.247980
10.429000	0.25	138.026521
10.433167	0.25	132.261682
10.437333	0.25	127.047889
10.441500	0.25	122.367656
10.445667	0.25	118.244548
10.449833	0.25	114.609410
10.454000	0.25	111.397022
10.458167	0.25	108.627956
10.462333	0.25	106.258908
10.466500	0.25	104.355344
10.470667	0.25	102.944579
10.474833	0.25	102.125767
10.479000	0.25	101.972476
10.483167	0.25	102.687715
10.487333	0.25	104.267238
10.491500	0.25	106.855034
10.495667	0.25	110.304845
10.499833	0.25	114.484522
10.504000	0.25	119.111999
10.508167	0.25	123.884719
10.512333	0.25	128.497646
10.516500	0.25	132.665868
10.520667	0.25	136.454937
10.524833	0.25	139.941859
10.529000	0.25	143.475859
10.533167	0.25	147.447160
10.537333	0.25	152.139786
10.541500	0.25	157.641147
10.545667	0.25	163.815716
10.549833	0.25	170.310553
10.554000	0.25	176.621060
10.558167	0.25	182.285187
10.562333	0.25	186.912157
10.566500	0.25	190.329548
10.570667	0.25	192.353607
10.574833	0.25	193.134359
10.579000	0.25	192.687302
10.583167	0.25	191.220985
10.587333	0.25	188.994552
10.591500	0.25	186.189511
10.595667	0.25	183.173646
10.599833	0.25	180.117026
10.604000	0.25	177.389400
10.608167	0.25	175.195229
10.612333	0.25	173.782598
10.616500	0.25	173.207269
10.620667	0.25	173.375435
10.624833	0.25	174.059926
10.629000	0.25	174.919585
10.633167	0.25	175.639289
10.637333	0.25	175.819318
10.641500	0.25	175.258431
10.645667	0.25	173.858810
10.649833	0.25	171.578270
10.654000	0.25	168.585168
10.658167	0.25	165.009671
10.662333	0.25	161.073080
10.666500	0.25	156.961226
10.670667	0.25	152.833408
10.674833	0.25	148.893689
10.679000	0.25	145.241409
10.683167	0.25	141.960364
10.687333	0.25	139.141696
10.691500	0.25	136.844453
10.695667	0.25	135.128625
10.699833	0.25	134.092204
10.704000	0.25	133.869858
10.708167	0.25	134.731075
10.712333	0.25	136.879812
10.716500	0.25	140.531742
10.720667	0.25	145.891492
10.724833	0.25	152.825486
10.729000	0.25	161.128189
10.733167	0.25	170.156684
10.737333	0.25	179.179426
10.741500	0.25	187.296599
10.745667	0.25	193.720500
10.749833	0.25	197.856624
10.754000	0.25	199.331227
10.758167	0.25	198.183779
10.762333	0.25	194.586740
10.766500	0.25	189.009393
10.770667	0.25	181.895558
10.774833	0.25	173.798571
10.779000	0.25	165.156065
10.783167	0.25	156.375776
10.787333	0.25	147.800410
10.791500	0.25	139.657966
10.795667	0.25	132.170789
10.799833	0.25	125.442548
10.804000	0.25	119.563217
10.808167	0.25	114.536428
10.812333	0.25	110.396642
10.816500	0.25	107.120584
10.820667	0.25	104.650720
10.824833	0.25	102.978914
10.829000	0.25	102.046546
10.833167	0.25	101.808389
10.837333	0.25	102.214432
10.841500	0.25	103.256158
10.845667	0.25	104.829430
10.849833	0.25	106.929743
10.854000	0.25	109.511733
10.858167	0.25	112.483510
10.862333	0.25	115.890294
10.866500	0.25	119.664120
10.870667	0.25	123.889576
10.874833	0.25	128.508598
10.879000	0.25	133.532772
10.883167	0.25	138.859943
10.887333	0.25	144.431166
10.891500	0.25	150.021086
10.895667	0.25	155.425270
10.899833	0.25	160.423862
10.904000	0.25	164.860714
10.908167	0.25	168.726738
10.912333	0.25	171.978134
10.916500	0.25	174.833477
10.920667	0.25	177.438795
10.924833	0.25	180.206075
10.929000	0.25	183.460586
10.933167	0.25	187.605981
10.937333	0.25	192.951673
10.941500	0.25	199.677139
10.945667	0.25	207.701132
10.949833	0.25	216.602378
10.954000	0.25	225.732477
10.958167	0.25	234.210915
10.962333	0.25	241.250691
10.966500	0.25	246.058945
10.970667	0.25	248.171130
10.974833	0.25	247.595900
10.979000	0.25	244.607704
10.983167	0.25	239.807703
10.987333	0.25	233.792851
10.991500	0.25	227.240227
10.995667	0.25	220.580961
10.999833	0.25	214.084111
11.004000	0.25	207.765137
11.008167	0.25	201.491449
11.012333	0.25	195.108765
11.016500	0.25	188.408322
11.020667	0.25	181.297255
11.024833	0.25	173.826924
11.029000	0.25	166.107113
11.033167	0.25	158.279381
11.037333	0.25	150.618555
11.041500	0.25	143.274957
11.045667	0.25	136.485835
11.049833	0.25	130.323771
11.054000	0.25	124.966897
11.058167	0.25	120.397698
11.062333	0.25	116.641387
11.066500	0.25	113.667715
11.070667	0.25	111.447509
11.074833	0.25	109.935908
11.079000	0.25	109.128778
11.083167	0.25	109.048064
11.087333	0.25	109.782923
11.091500	0.25	111.422390
11.095667	0.25	114.015776
11.099833	0.25	117.652108
11.104000	0.25	122.208222
11.108167	0.25	127.477497
11.112333	0.25	133.093195
11.116500	0.25	138.589192
11.120667	0.25	143.364604
11.124833	0.25	146.905715
11.129000	0.25	148.961849
11.133167	0.25	149.270406
11.137333	0.25	147.994353
11.141500	0.25	145.329524
11.145667	0.25	141.681142
11.149833	0.25	137.566258
11.154000	0.25	133.425369
11.158167	0.25	129.834004
11.162333	0.25	127.258838
11.166500	0.25	126.176900
11.170667	0.25	126.990090
11.174833	0.25	130.046753
11.179000	0.25	135.572686
11.183167	0.25	143.495376
11.187333	0.25	153.607399
11.191500	0.25	165.239714
11.195667	0.25	177.671941
11.199833	0.25	189.869827
11.204000	0.25	200.884008
11.208167	0.25	209.837409
11.212333	0.25	216.088246
11.216500	0.25	219.358308
11.220667	0.25	219.613021
11.224833	0.25	217.101605
11.229000	0.25	212.302587
11.233167	0.25	205.762871
11.237333	0.25	198.048435
11.241500	0.25	189.770682
11.245667	0.25	181.398365
11.249833	0.25	173.359540
11.254000	0.25	166.051315
11.258167	0.25	159.703242
11.262333	0.25	154.663394
11.266500	0.25	151.200243
11.270667	0.25	149.608266
11.274833	0.25	150.028291
11.279000	0.25	152.487291
11.283167	0.25	156.783099
11.287333	0.25	162.400301
11.291500	0.25	168.724445
11.295667	0.25	175.000938
11.299833	0.25	180.517815
11.304000	0.25	184.802752
11.308167	0.25	187.425878
11.312333	0.25	188.351172
11.316500	0.25	187.641256
11.320667	0.25	185.526531
11.324833	0.25	182.344304
11.329000	0.25	178.429455
11.333167	0.25	174.102015
11.337333	0.25	169.601044
11.341500	0.25	165.092394
11.345667	0.25	160.706210
11.349833	0.25	156.486447
11.354000	0.25	152.430998
11.358167	0.25	148.542198
11.362333	0.25	144.820686
11.366500	0.25	141.267488
11.370667	0.25	137.914946
11.374833	0.25	134.788365
11.379000	0.25	131.854277
11.383167	0.25	129.174846
11.387333	0.25	126.604782
11.391500	0.25	124.183687
11.395667	0.25	121.814937
11.399833	0.25	119.465644
11.404000	0.25	117.092993
11.408167	0.25	114.732102
11.412333	0.25	112.415816
11.416500	0.25	110.186578
11.420667	0.25	108.131355
11.424833	0.25	106.327393
11.429000	0.25	104.898522
11.433167	0.25	103.961001
11.437333	0.25	103.559315
11.441500	0.25	103.863319
11.445667	0.25	104.902167
11.449833	0.25	106.824990
11.454000	0.25	109.779981
11.458167	0.25	113.857285
11.462333	0.25	119.083956
11.466500	0.25	125.399883
11.470667	0.25	132.503137
11.474833	0.25	140.059124
11.479000	0.25	147.718469
11.483167	0.25	155.091047
11.487333	0.25	161.949784
11.491500	0.25	168.084084
11.495667	0.25	173.382695
11.499833	0.25	177.841118
11.504000	0.25	181.520755
11.508167	0.25	184.347330
11.512333	0.25	186.449294
11.516500	0.25	187.774853
11.520667	0.25	188.381852
11.524833	0.25	188.240360
11.529000	0.25	187.392979
11.533167	0.25	185.941039
11.537333	0.25	183.870298
11.541500	0.25	181.316312
11.545667	0.25	178.364459
11.549833	0.25	175.104958
11.554000	0.25	171.673616
11.558167	0.25	168.133062
11.562333	0.25	164.515113
11.566500	0.25	160.939000
11.570667	0.25	157.386490
11.574833	0.25	153.879207
11.579000	0.25	150.353403
11.583167	0.25	146.834749
11.587333	0.25	143.338232
11.591500	0.25	139.813378
11.595667	0.25	136.320486
11.599833	0.25	132.895228
11.604000	0.25	129.583866
11.608167	0.25	126.440364
11.612333	0.25	123.451019
11.616500	0.25	120.681805
11.620667	0.25	118.105701
11.624833	0.25	115.744111
11.629000	0.25	113.526483
11.633167	0.25	111.447927
11.637333	0.25	109.457177
11.641500	0.25	107.602143
11.645667	0.25	105.863770
11.649833	0.25	104.295795
11.654000	0.25	102.912195
11.658167	0.25	101.766083
11.662333	0.25	100.900729
11.666500	0.25	100.405639
11.670667	0.25	100.330269
11.674833	0.25	100.682056
11.679000	0.25	101.602207
11.683167	0.25	103.043632
11.687333	0.25	105.072356
11.691500	0.25	107.686832
11.695667	0.25	110.908640
11.699833	0.25	114.631117
11.704000	0.25	118.812040
11.708167	0.25	123.314679
11.712333	0.25	128.052126
11.716500	0.25	132.884942
11.720667	0.25	137.735126
11.724833	0.25	142.577476
11.729000	0.25	147.442145
11.733167	0.25	152.392646
11.737333	0.25	157.527614
11.741500	0.25	163.045773
11.745667	0.25	168.935999
11.749833	0.25	175.172185
11.754000	0.25	181.541304
11.758167	0.25	187.684341
11.762333	0.25	193.208508
11.766500	0.25	197.665341
11.770667	0.25	200.683552
11.774833	0.25	201.990032
11.779000	0.25	201.589587
11.783167	0.25	199.568488
11.787333	0.25	196.162312
11.791500	0.25	191.692571
11.795667	0.25	186.555455
11.799833	0.25	181.078899
11.804000	0.25	175.513760
11.808167	0.25	170.057659
11.812333	0.25	164.910018
11.816500	0.25	160.150356
11.820667	0.25	155.821166
11.824833	0.25	152.061033
11.829000	0.25	148.916085
11.833167	0.25	146.455975
11.837333	0.25	144.783834
11.841500	0.25	143.886053
11.845667	0.25	143.734130
11.849833	0.25	144.163578
11.854000	0.25	144.982732
11.858167	0.25	145.861756
11.862333	0.25	146.466970
11.866500	0.25	146.582969
11.870667	0.25	145.904024
11.874833	0.25	144.344829
11.879000	0.25	141.957785
11.883167	0.25	138.839644
11.887333	0.25	135.181282
11.891500	0.25	131.288540
11.895667	0.25	127.373757
11.899833	0.25	123.658367
11.904000	0.25	120.339290
11.908167	0.25	117.428674
11.912333	0.25	115.031133
11.916500	0.25	113.045765
11.920667	0.25	111.409889
11.924833	0.25	110.023251
11.929000	0.25	108.791929
11.933167	0.25	107.633088
11.937333	0.25	106.553477
11.941500	0.25	105.612169
11.945667	0.25	104.804148
11.949833	0.25	104.268516
11.954000	0.25	104.067734
11.958167	0.25	104.228020
11.962333	0.25	104.813292
11.966500	0.25	105.826204
11.970667	0.25	107.247061
11.974833	0.25	109.065055
11.979000	0.25	111.162407
11.983167	0.25	113.433960
11.987333	0.25	115.836223
11.991500	0.25	118.212140
11.995667	0.25	120.417320
11.999833	0.25	122.432551
12.004000	0.25	124.129875
12.008167	0.25	125.563245
12.012333	0.25	126.713815
12.016500	0.25	127.640206
12.020667	0.25	128.439954
12.024833	0.25	129.149729
12.029000	0.25	129.836963
12.033167	0.25	130.481545
12.037333	0.25	131.107318
12.041500	0.25	131.606921
12.045667	0.25	131.923276
12.049833	0.25	131.952298
12.054000	0.25	131.670364
12.058167	0.25	130.934456
12.062333	0.25	129.825772
12.066500	0.25	128.341925
12.070667	0.25	126.505006
12.074833	0.25	124.395853
12.079000	0.25	122.068232
12.083167	0.25	119.596276
12.087333	0.25	117.110827
12.091500	0.25	114.618984
12.095667	0.25	112.213657
12.099833	0.25	110.020205
12.104000	0.25	108.134085
12.108167	0.25	106.745026
12.112333	0.25	106.000353
12.116500	0.25	106.038426
12.120667	0.25	106.926320
12.124833	0.25	108.728266
12.129000	0.25	111.304712
12.133167	0.25	114.502971
12.137333	0.25	117.963749
12.141500	0.25	121.390365
12.145667	0.25	124.410789
12.149833	0.25	126.787570
12.154000	0.25	128.342474
12.158167	0.25	128.983231
12.162333	0.25	128.808651
12.166500	0.25	127.999311
12.170667	0.25	126.878988
12.174833	0.25	125.641002
12.179000	0.25	124.649547
12.183167	0.25	124.080186
12.187333	0.25	124.133958
12.191500	0.25	124.837061
12.195667	0.25	126.122104
12.199833	0.25	127.791381
12.204000	0.25	129.617819
12.208167	0.25	131.277030
12.212333	0.25	132.500835
12.216500	0.25	133.080989
12.220667	0.25	132.853770
12.224833	0.25	131.870205
12.229000	0.25	130.193850
12.233167	0.25	127.990686
12.237333	0.25	125.482403
12.241500	0.25	122.814680
12.245667	0.25	120.231740
12.249833	0.25	117.844318
12.254000	0.25	115.713395
12.258167	0.25	113.806551
12.262333	0.25	112.121960
12.266500	0.25	110.585369
12.270667	0.25	109.097377
12.274833	0.25	107.606946
12.279000	0.25	106.030599
12.283167	0.25	104.391704
12.287333	0.25	102.641077
12.291500	0.25	100.777232
12.295667	0.25	98.920981
12.299833	0.25	97.085370
12.304000	0.25	95.307862
12.308167	0.25	93.620044
12.312333	0.25	92.096328
12.316500	0.25	90.787383
12.320667	0.25	89.665088
12.324833	0.25	88.782988
12.329000	0.25	88.150900
12.333167	0.25	87.808242
12.337333	0.25	87.754724
12.341500	0.25	88.032055
12.345667	0.25	88.655175
12.349833	0.25	89.644232
12.354000	0.25	90.998851
12.358167	0.25	92.724793
12.362333	0.25	94.802352
12.366500	0.25	97.167027
12.370667	0.25	99.813334
12.374833	0.25	102.668880
12.379000	0.25	105.595037
12.383167	0.25	108.534435
12.387333	0.25	111.480308
12.391500	0.25	114.454218
12.395667	0.25	117.544379
12.399833	0.25	120.899437
12.404000	0.25	124.725607
12.408167	0.25	129.257643
12.412333	0.25	134.572103
12.416500	0.25	140.587423
12.420667	0.25	147.197804
12.424833	0.25	154.097757
12.429000	0.25	160.943583
12.433167	0.25	167.483863
12.437333	0.25	173.446136
12.441500	0.25	178.704940
12.445667	0.25	183.105231
12.449833	0.25	186.604707
12.454000	0.25	189.280911
12.458167	0.25	191.100304
12.462333	0.25	192.216673
12.466500	0.25	192.664721
12.470667	0.25	192.512427
12.474833	0.25	191.824404
12.479000	0.25	190.720754
12.483167	0.25	189.172324
12.487333	0.25	187.299196
12.491500	0.25	185.138984
12.495667	0.25	182.746667
12.499833	0.25	180.211050
12.504000	0.25	177.580229
12.508167	0.25	175.055974
12.512333	0.25	172.598613
12.516500	0.25	170.329854
12.520667	0.25	168.253181
12.524833	0.25	166.358231
12.529000	0.25	164.596167
12.533167	0.25	162.882420
12.537333	0.25	161.079950
12.541500	0.25	159.124221
12.545667	0.25	156.876101
12.549833	0.25	154.347423
12.554000	0.25	151.461056
12.558167	0.25	148.232657
12.562333	0.25	144.733094
12.566500	0.25	140.968815
12.570667	0.25	137.055203
12.574833	0.25	133.077944
12.579000	0.25	129.131224
12.583167	0.25	125.328651
12.587333	0.25	121.697023
12.591500	0.25	118.324502
12.595667	0.25	115.339388
12.599833	0.25	112.802217
12.604000	0.25	110.780622
12.608167	0.25	109.301847
12.612333	0.25	108.421090
12.616500	0.25	108.179372
12.620667	0.25	108.513709
12.624833	0.25	109.328186
12.629000	0.25	110.480580
12.633167	0.25	111.758634
12.637333	0.25	112.969594
12.641500	0.25	113.907848
12.645667	0.25	114.494658
12.649833	0.25	114.543665
12.654000	0.25	114.112223
12.658167	0.25	113.276568
12.662333	0.25	112.098993
12.666500	0.25	110.679259
12.670667	0.25	109.211808
12.674833	0.25	107.785531
12.679000	0.25	106.477025
12.683167	0.25	105.344347
12.687333	0.25	104.457862
12.691500	0.25	103.819973
12.695667	0.25	103.448729
12.699833	0.25	103.299968
12.704000	0.25	103.300929
12.708167	0.25	103.466176
12.712333	0.25	103.646875
12.716500	0.25	103.767060
12.720667	0.25	103.791908
12.724833	0.25	103.660437
12.729000	0.25	103.339452
12.733167	0.25	102.849627
12.737333	0.25	102.226385
12.741500	0.25	101.569840
12.745667	0.25	100.955177
12.749833	0.25	100.460108
12.754000	0.25	100.245457
12.758167	0.25	100.348076
12.762333	0.25	100.867604
12.766500	0.25	101.817497
12.770667	0.25	103.150604
12.774833	0.25	104.844027
12.779000	0.25	106.792451
12.783167	0.25	108.881323
12.787333	0.25	110.924566
12.791500	0.25	112.804034
12.795667	0.25	114.349274
12.799833	0.25	115.494382
12.804000	0.25	116.167537
12.808167	0.25	116.356152
12.812333	0.25	116.159481
12.816500	0.25	115.606255
12.820667	0.25	114.890822
12.824833	0.25	114.100428
12.829000	0.25	113.396908
12.833167	0.25	112.840617
12.837333	0.25	112.499216
12.841500	0.25	112.353773
12.845667	0.25	112.348683
12.849833	0.25	112.452939
12.854000	0.25	112.582804
12.858167	0.25	112.688834
12.862333	0.25	112.714521
12.866500	0.25	112.609183
12.870667	0.25	112.345607
12.874833	0.25	111.960610
12.879000	0.25	111.435863
12.883167	0.25	110.752794
12.887333	0.25	109.951866
12.891500	0.25	109.070278
12.895667	0.25	108.092730
12.899833	0.25	107.041334
12.904000	0.25	105.965050
12.908167	0.25	104.924396
12.912333	0.25	103.891544
12.916500	0.25	102.888263
12.920667	0.25	101.944136
12.924833	0.25	101.130793
12.929000	0.25	100.407783
12.933167	0.25	99.874007
12.937333	0.25	99.557358
12.941500	0.25	99.509986
12.945667	0.25	99.762560
12.949833	0.25	100.340128
12.954000	0.25	101.267346
12.958167	0.25	102.475818
12.962333	0.25	103.955837
12.966500	0.25	105.610504
12.970667	0.25	107.333040
12.974833	0.25	109.009841
12.979000	0.25	110.514807
12.983167	0.25	111.784532
12.987333	0.25	112.781611
12.991500	0.25	113.482765
12.995667	0.25	114.024423
12.999833	0.25	114.555826
13.004000	0.25	115.357096
13.008167	0.25	116.692516
13.012333	0.25	118.812428
13.016500	0.25	121.873202
13.020667	0.25	125.882606
13.024833	0.25	130.738085
13.029000	0.25	136.271009
13.033167	0.25	142.302264
13.037333	0.25	148.696807
13.041500	0.25	155.351418
13.045667	0.25	162.369397
13.049833	0.25	169.657986
13.054000	0.25	177.206920
13.058167	0.25	184.920256
13.062333	0.25	192.645636
13.066500	0.25	200.087643
13.070667	0.25	207.031856
13.074833	0.25	213.215561
13.079000	0.25	218.400599
13.083167	0.25	222.449377
13.087333	0.25	225.287548
13.091500	0.25	226.872708
13.095667	0.25	227.326673
13.099833	0.25	226.810431
13.104000	0.25	225.494839
13.108167	0.25	223.608776
13.112333	0.25	221.411781
13.116500	0.25	219.036255
13.120667	0.25	216.573280
13.124833	0.25	214.006899
13.129000	0.25	211.222929
13.133167	0.25	208.160778
13.137333	0.25	204.712332
13.141500	0.25	200.722339
13.145667	0.25	196.170492
13.149833	0.25	191.099076
13.154000	0.25	185.589143
13.158167	0.25	179.771772
13.162333	0.25	173.791350
13.166500	0.25	167.830705
13.170667	0.25	162.023453
13.174833	0.25	156.544256
13.179000	0.25	151.448104
13.183167	0.25	146.870760
13.187333	0.25	142.864504
13.191500	0.25	139.439314
13.195667	0.25	136.618464
13.199833	0.25	134.368014
13.204000	0.25	132.691324
13.208167	0.25	131.507762
13.212333	0.25	130.791075
13.216500	0.25	130.530892
13.220667	0.25	130.708362
13.224833	0.25	131.195175
13.229000	0.25	131.983123
13.233167	0.25	132.954391
13.237333	0.25	134.087775
13.241500	0.25	135.190668
13.245667	0.25	136.117478
13.249833	0.25	136.827569
13.254000	0.25	137.185505
13.258167	0.25	137.131280
13.262333	0.25	136.646202
13.266500	0.25	135.690216
13.270667	0.25	134.322529
13.274833	0.25	132.585134
13.279000	0.25	130.526018
13.283167	0.25	128.184398
13.287333	0.25	125.659083
13.291500	0.25	123.027981
13.295667	0.25	120.309111
13.299833	0.25	117.640823
13.304000	0.25	115.036843
13.308167	0.25	112.546800
13.312333	0.25	110.232408
13.316500	0.25	108.124876
13.320667	0.25	106.245042
13.324833	0.25	104.628180
13.329000	0.25	103.256736
13.333167	0.25	102.127493
13.337333	0.25	101.252147
13.341500	0.25	100.605100
13.345667	0.25	100.206270
13.349833	0.25	100.038904
13.354000	0.25	100.065393
13.358167	0.25	100.266433
13.362333	0.25	100.640588
13.366500	0.25	101.154478
13.370667	0.25	101.772005
13.374833	0.25	102.438220
13.379000	0.25	103.258926
13.383167	0.25	104.121938
13.387333	0.25	105.098384
13.391500	0.25	106.149083
13.395667	0.25	107.333136
13.399833	0.25	108.555014
13.404000	0.25	109.820223
13.408167	0.25	111.115349
13.412333	0.25	112.322701
13.416500	0.25	113.442824
13.420667	0.25	114.414768
13.424833	0.25	115.181527
13.429000	0.25	115.680600
13.433167	0.25	115.953623
13.437333	0.25	115.954545
13.441500	0.25	115.790684
13.445667	0.25	115.408459
13.449833	0.25	114.910453
13.454000	0.25	114.345085
13.458167	0.25	113.746478
13.462333	0.25	113.180050
13.466500	0.25	112.695019
13.470667	0.25	112.301885
13.474833	0.25	112.002763
13.479000	0.25	111.806485
13.483167	0.25	111.676228
13.487333	0.25	111.628647
13.491500	0.25	111.570490
13.495667	0.25	111.559012
13.499833	0.25	111.526947
13.504000	0.25	111.382890
13.508167	0.25	111.223195
13.512333	0.25	110.933205
13.516500	0.25	110.545111
13.520667	0.25	110.040572
13.524833	0.25	109.401062
13.529000	0.25	108.648108
13.533167	0.25	107.767316
13.537333	0.25	106.833990
13.541500	0.25	105.805204
13.545667	0.25	104.755236
13.549833	0.25	103.707920
13.554000	0.25	102.648087
13.558167	0.25	101.579515
13.562333	0.25	100.567539
13.566500	0.25	99.576550
13.570667	0.25	98.619717
13.574833	0.25	97.720243
13.579000	0.25	96.816073
13.583167	0.25	95.988708
13.587333	0.25	95.168839
13.591500	0.25	94.437773
13.595667	0.25	93.742052
13.599833	0.25	93.140029
13.604000	0.25	92.609526
13.608167	0.25	92.249828
13.612333	0.25	91.989843
13.616500	0.25	91.937232
13.620667	0.25	92.076624
13.624833	0.25	92.482979
13.629000	0.25	93.136635
13.633167	0.25	94.075463
13.637333	0.25	95.277362
13.641500	0.25	96.747713
13.645667	0.25	98.442674
13.649833	0.25	100.251959
13.654000	0.25	102.219525
13.658167	0.25	104.217669
13.662333	0.25	106.177308
13.666500	0.25	108.041987
13.670667	0.25	109.718262
13.674833	0.25	111.123104
13.679000	0.25	112.258164
13.683167	0.25	112.966742
13.687333	0.25	113.252762
13.691500	0.25	113.102508
13.695667	0.25	112.488061
13.699833	0.25	111.458221
13.704000	0.25	110.032678
13.708167	0.25	108.334744
13.712333	0.25	106.399665
13.716500	0.25	104.300220
13.720667	0.25	102.128676
13.724833	0.25	99.966474
13.729000	0.25	97.861525
13.733167	0.25	95.878609
13.737333	0.25	94.079691
13.741500	0.25	92.519200
13.745667	0.25	91.241570
13.749833	0.25	90.278296
13.754000	0.25	89.803059
13.758167	0.25	89.949255
13.762333	0.25	90.950541
13.766500	0.25	92.983128
13.770667	0.25	96.240027
13.774833	0.25	100.743635
13.779000	0.25	106.449284
13.783167	0.25	113.141145
13.787333	0.25	120.477283
13.791500	0.25	128.131880
13.795667	0.25	135.698507
13.799833	0.25	142.841030
13.804000	0.25	149.345075
13.808167	0.25	155.042537
13.812333	0.25	159.854909
13.816500	0.25	163.894748
13.820667	0.25	167.252469
13.824833	0.25	170.180533
13.829000	0.25	172.885573
13.833167	0.25	175.564971
13.837333	0.25	178.385160
13.841500	0.25	181.428354
13.845667	0.25	184.671958
13.849833	0.25	188.032841
13.854000	0.25	191.310740
13.858167	0.25	194.323167
13.862333	0.25	196.814864
13.866500	0.25	198.592249
13.870667	0.25	199.519704
13.874833	0.25	199.485389
13.879000	0.25	198.457038
13.883167	0.25	196.444670
13.887333	0.25	193.558820
13.891500	0.25	189.856402
13.895667	0.25	185.444065
13.899833	0.25	180.522953
13.904000	0.25	175.198226
13.908167	0.25	169.668188
13.912333	0.25	164.012431
13.916500	0.25	158.429471
13.920667	0.25	152.986727
13.924833	0.25	147.792249
13.929000	0.25	142.905653
13.933167	0.25	138.363147
13.937333	0.25	134.197029
13.941500	0.25	130.446596
13.945667	0.25	127.051231
13.949833	0.25	123.975051
13.954000	0.25	121.244972
13.958167	0.25	118.772042
13.962333	0.25	116.528889
13.966500	0.25	114.504357
13.970667	0.25	112.580376
13.974833	0.25	110.787242
13.979000	0.25	109.062246
13.983167	0.25	107.408845
13.987333	0.25	105.815517
13.991500	0.25	104.277242
13.995667	0.25	102.789676
13.999833	0.25	101.434001
14.004000	0.25	100.188004
14.008167	0.25	99.074169
14.012333	0.25	98.135606
14.016500	0.25	97.382386
14.020667	0.25	96.859354
14.024833	0.25	96.548978
14.029000	0.25	96.477918
14.033167	0.25	96.636188
14.037333	0.25	97.023845
14.041500	0.25	97.623681
14.045667	0.25	98.390874
14.049833	0.25	99.294029
14.054000	0.25	100.278478
14.058167	0.25	101.274633
14.062333	0.25	102.285609
14.066500	0.25	103.276475
14.070667	0.25	104.212648
14.074833	0.25	105.102983
14.079000	0.25	105.965931
14.083167	0.25	106.766490
14.087333	0.25	107.544301
14.091500	0.25	108.253287
14.095667	0.25	108.942767
14.099833	0.25	109.563404
14.104000	0.25	110.123485
14.108167	0.25	110.602485
14.112333	0.25	111.112805
14.116500	0.25	111.685387
14.120667	0.25	112.452524
14.124833	0.25	113.525130
14.129000	0.25	115.052589
14.133167	0.25	117.108035
14.137333	0.25	119.759204
14.141500	0.25	122.940101
14.145667	0.25	126.478232
14.149833	0.25	130.214646
14.154000	0.25	133.860932
14.158167	0.25	137.152239
14.162333	0.25	139.890877
14.166500	0.25	141.927648
14.170667	0.25	143.128624
14.174833	0.25	143.473539
14.179000	0.25	142.996053
14.183167	0.25	141.735871
14.187333	0.25	139.782401
14.191500	0.25	137.250443
14.195667	0.25	134.211631
14.199833	0.25	130.797773
14.204000	0.25	127.073533
14.208167	0.25	123.130099
14.212333	0.25	119.063807
14.216500	0.25	114.934472
14.220667	0.25	110.821263
14.224833	0.25	106.807024
14.229000	0.25	102.953855
14.233167	0.25	99.326079
14.237333	0.25	95.904299
14.241500	0.25	92.814040
14.245667	0.25	90.040216
14.249833	0.25	87.568503
14.254000	0.25	85.477374
14.258167	0.25	83.705493
14.262333	0.25	82.284563
14.266500	0.25	81.259627
14.270667	0.25	80.575768
14.274833	0.25	80.293796
14.279000	0.25	80.358182
14.283167	0.25	80.832696
14.287333	0.25	81.674916
14.291500	0.25	82.822084
14.295667	0.25	84.278119
14.299833	0.25	85.908460
14.304000	0.25	87.653393
14.308167	0.25	89.385567
14.312333	0.25	91.052521
14.316500	0.25	92.500463
14.320667	0.25	93.731252
14.324833	0.25	94.672884
14.329000	0.25	95.302508
14.333167	0.25	95.627820
14.337333	0.25	95.673943
14.341500	0.25	95.484054
14.345667	0.25	95.102581
14.349833	0.25	94.591535
14.354000	0.25	93.976715
14.358167	0.25	93.343709
14.362333	0.25	92.741493
14.366500	0.25	92.179806
14.370667	0.25	91.711618
14.374833	0.25	91.396241
14.379000	0.25	91.261684
14.383167	0.25	91.302609
14.387333	0.25	91.565930
14.391500	0.25	92.068478
14.395667	0.25	92.808283
14.399833	0.25	93.732574
14.404000	0.25	94.839155
14.408167	0.25	96.031775
14.412333	0.25	97.276399
14.416500	0.25	98.462077
14.420667	0.25	99.516720
14.424833	0.25	100.390134
14.429000	0.25	101.012055
14.433167	0.25	101.390271
14.437333	0.25	101.452912
14.441500	0.25	101.280070
14.445667	0.25	100.870877
14.449833	0.25	100.233184
14.454000	0.25	99.481875
14.458167	0.25	98.621981
14.462333	0.25	97.686122
14.466500	0.25	96.744821
14.470667	0.25	95.831973
14.474833	0.25	94.962219
14.479000	0.25	94.168269
14.483167	0.25	93.485208
14.487333	0.25	92.963994
14.491500	0.25	92.565088
14.495667	0.25	92.356439
14.499833	0.25	92.303635
14.504000	0.25	92.453196
14.508167	0.25	92.802631
14.512333	0.25	93.389837
14.516500	0.25	94.233385
14.520667	0.25	95.358879
14.524833	0.25	96.937311
14.529000	0.25	98.995530
14.533167	0.25	101.698498
14.537333	0.25	105.093809
14.541500	0.25	109.145026
14.545667	0.25	113.794588
14.549833	0.25	118.747939
14.554000	0.25	123.728732
14.558167	0.25	128.429335
14.562333	0.25	132.543296
14.566500	0.25	135.857461
14.570667	0.25	138.261181
14.574833	0.25	139.636874
14.579000	0.25	140.037718
14.583167	0.25	139.543938
14.587333	0.25	138.234500
14.591500	0.25	136.281626
14.595667	0.25	133.840195
14.599833	0.25	131.063518
14.604000	0.25	128.155018
14.608167	0.25	125.255771
14.612333	0.25	122.593916
14.616500	0.25	120.399343
14.620667	0.25	118.947704
14.624833	0.25	118.617247
14.629000	0.25	119.837477
14.633167	0.25	123.132947
14.637333	0.25	128.775257
14.641500	0.25	137.070462
14.645667	0.25	147.853142
14.649833	0.25	160.733022
14.654000	0.25	175.057466
14.658167	0.25	190.021287
14.662333	0.25	204.806541
14.666500	0.25	218.821067
14.670667	0.25	231.439670
14.674833	0.25	242.464959
14.679000	0.25	251.656307
14.683167	0.25	258.964189
14.687333	0.25	264.479900
14.691500	0.25	268.291544
14.695667	0.25	270.542363
14.699833	0.25	271.466570
14.704000	0.25	271.111050
14.708167	0.25	269.747357
14.712333	0.25	267.519459
14.716500	0.25	264.577930
14.720667	0.25	261.062613
14.724833	0.25	257.028250
14.729000	0.25	252.652766
14.733167	0.25	247.967184
14.737333	0.25	242.981785
14.741500	0.25	237.759368
14.745667	0.25	232.366228
14.749833	0.25	226.767572
14.754000	0.25	221.010800
14.758167	0.25	215.119882
14.762333	0.25	209.103203
14.766500	0.25	203.027991
14.770667	0.25	196.870153
14.774833	0.25	190.776412
14.779000	0.25	184.733892
14.783167	0.25	178.909002
14.787333	0.25	173.287694
14.791500	0.25	168.048789
14.795667	0.25	163.204611
14.799833	0.25	158.923989
14.804000	0.25	155.268523
14.808167	0.25	152.330483
14.812333	0.25	150.126708
14.816500	0.25	148.651639
14.820667	0.25	147.834010
14.824833	0.25	147.562570
14.829000	0.25	147.716174
14.833167	0.25	148.096759
14.837333	0.25	148.481859
14.841500	0.25	148.735852
14.845667	0.25	148.690826
14.849833	0.25	148.266211
14.854000	0.25	147.461450
14.858167	0.25	146.199313
14.862333	0.25	144.544517
14.866500	0.25	142.588090
14.870667	0.25	140.321666
14.874833	0.25	137.862763
14.879000	0.25	135.235141
14.883167	0.25	132.482855
14.887333	0.25	129.644744
14.891500	0.25	126.778684
14.895667	0.25	123.896607
14.899833	0.25	121.087958
14.904000	0.25	118.386592
14.908167	0.25	115.865387
14.912333	0.25	113.589481
14.916500	0.25	111.642318
14.920667	0.25	110.059945
14.924833	0.25	108.906496
14.929000	0.25	108.159857
14.933167	0.25	107.863634
14.937333	0.25	107.950177
14.941500	0.25	108.412792
14.945667	0.25	109.148679
14.949833	0.25	110.087400
14.954000	0.25	111.116548
14.958167	0.25	112.153396
14.962333	0.25	113.150546
14.966500	0.25	113.986201
14.970667	0.25	114.677568
14.974833	0.25	115.210973
14.979000	0.25	115.581027
14.983167	0.25	115.874861
14.987333	0.25	116.123645
14.991500	0.25	116.374757
14.995667	0.25	116.692458
14.999833	0.25	117.050741
15.004000	0.25	117.475708
15.008167	0.25	117.906066
15.012333	0.25	118.318932
15.016500	0.25	118.588955
15.020667	0.25	118.681199
15.024833	0.25	118.533695
15.029000	0.25	118.106514
15.033167	0.25	117.440845
15.037333	0.25	116.528796
15.041500	0.25	115.413638
15.045667	0.25	114.160774
15.049833	0.25	112.824143
15.054000	0.25	111.445386
15.058167	0.25	110.083481
15.062333	0.25	108.707483
15.066500	0.25	107.374250
15.070667	0.25	106.043061
15.074833	0.25	104.686688
15.079000	0.25	103.326602
15.083167	0.25	101.918220
15.087333	0.25	100.461948
15.091500	0.25	98.994094
15.095667	0.25	97.445019
15.099833	0.25	95.929891
15.104000	0.25	94.428075
15.108167	0.25	93.010292
15.112333	0.25	91.651654
15.116500	0.25	90.461495
15.120667	0.25	89.363656
15.124833	0.25	88.425216
15.129000	0.25	87.657674
15.133167	0.25	87.041971
15.137333	0.25	86.567166
15.141500	0.25	86.231848
15.145667	0.25	86.027477
15.149833	0.25	85.896519
15.154000	0.25	85.849285
15.158167	0.25	85.852826
15.162333	0.25	85.885390
15.166500	0.25	85.922854
15.170667	0.25	85.921303
15.174833	0.25	85.870662
15.179000	0.25	85.761649
15.183167	0.25	85.558778
15.187333	0.25	85.325047
15.191500	0.25	85.010986
15.195667	0.25	84.683495
15.199833	0.25	84.304993
15.204000	0.25	83.954853
15.208167	0.25	83.635237
15.212333	0.25	83.321056
15.216500	0.25	83.087976
15.220667	0.25	82.916565
15.224833	0.25	82.781909
15.229000	0.25	82.713679
15.233167	0.25	82.691732
15.237333	0.25	82.692927
15.241500	0.25	82.781276
15.245667	0.25	82.944485
15.249833	0.25	83.091787
15.254000	0.25	83.311056
15.258167	0.25	83.546232
15.262333	0.25	83.808361
15.266500	0.25	84.057400
15.270667	0.25	84.310394
15.274833	0.25	84.534268
15.279000	0.25	84.729553
15.283167	0.25	84.921623
15.287333	0.25	85.099860
15.291500	0.25	85.229524
15.295667	0.25	85.354261
15.299833	0.25	85.535585
15.304000	0.25	85.741468
15.308167	0.25	86.021873
15.312333	0.25	86.412729
15.316500	0.25	86.917519
15.320667	0.25	87.536225
15.324833	0.25	88.297446
15.329000	0.25	89.181646
15.333167	0.25	90.190466
15.337333	0.25	91.269024
15.341500	0.25	92.438653
15.345667	0.25	93.663453
15.349833	0.25	94.925483
15.354000	0.25	96.209574
15.358167	0.25	97.498717
15.362333	0.25	98.800367
15.366500	0.25	100.054515
15.370667	0.25	101.242839
15.374833	0.25	102.367608
15.379000	0.25	103.392715
15.383167	0.25	104.305707
15.387333	0.25	105.055629
15.391500	0.25	105.691957
15.395667	0.25	106.241015
15.399833	0.25	106.647838
15.404000	0.25	107.009396
15.408167	0.25	107.327669
15.412333	0.25	107.681443
15.416500	0.25	108.100870
15.420667	0.25	108.582445
15.424833	0.25	109.173524
15.429000	0.25	109.857921
15.433167	0.25	110.598747
15.437333	0.25	111.415824
15.441500	0.25	112.253168
15.445667	0.25	113.055325
15.449833	0.25	113.769052
15.454000	0.25	114.386585
15.458167	0.25	114.802510
15.462333	0.25	115.017576
15.466500	0.25	114.980305
15.470667	0.25	114.676043
15.474833	0.25	114.034044
15.479000	0.25	113.130539
15.483167	0.25	111.919719
15.487333	0.25	110.440037
15.491500	0.25	108.751987
15.495667	0.25	106.881004
15.499833	0.25	104.839496
15.504000	0.25	102.737870
15.508167	0.25	100.581256
15.512333	0.25	98.460966
15.516500	0.25	96.374219
15.520667	0.25	94.416786
15.524833	0.25	92.557787
15.529000	0.25	90.910416
15.533167	0.25	89.415297
15.537333	0.25	88.129830
15.541500	0.25	87.023465
15.545667	0.25	86.176579
15.549833	0.25	85.480470
15.554000	0.25	84.963203
15.558167	0.25	84.589227
15.562333	0.25	84.364932
15.566500	0.25	84.271623
15.570667	0.25	84.241819
15.574833	0.25	84.292451
15.579000	0.25	84.369913
15.583167	0.25	84.470546
15.587333	0.25	84.587290
15.591500	0.25	84.724562
15.595667	0.25	84.813760
15.599833	0.25	84.925800
15.604000	0.25	85.019363
15.608167	0.25	85.091919
15.612333	0.25	85.163638
15.616500	0.25	85.227185
15.620667	0.25	85.277187
15.624833	0.25	85.334900
15.629000	0.25	85.381409
15.633167	0.25	85.409767
15.637333	0.25	85.417798
15.641500	0.25	85.419348
15.645667	0.25	85.358623
15.649833	0.25	85.273127
15.654000	0.25	85.161838
15.658167	0.25	85.044553
15.662333	0.25	84.898849
15.666500	0.25	84.762420
15.670667	0.25	84.600758
15.674833	0.25	84.504680
15.679000	0.25	84.405912
15.683167	0.25	84.305333
15.687333	0.25	84.266481
15.691500	0.25	84.247295
15.695667	0.25	84.267272
15.699833	0.25	84.308409
15.704000	0.25	84.401442
15.708167	0.25	84.487635
15.712333	0.25	84.577344
15.716500	0.25	84.695252
15.720667	0.25	84.862369
15.724833	0.25	85.014395
15.729000	0.25	85.203673
15.733167	0.25	85.423955
15.737333	0.25	85.649979
15.741500	0.25	85.888522
15.745667	0.25	86.161499
15.749833	0.25	86.473810
15.754000	0.25	86.795079
15.758167	0.25	87.142556
15.762333	0.25	87.508556
15.766500	0.25	87.871914
15.770667	0.25	88.233942
15.774833	0.25	88.600661
15.779000	0.25	88.945371
15.783167	0.25	89.269178
15.787333	0.25	89.591920
15.791500	0.25	89.837813
15.795667	0.25	90.051789
15.799833	0.25	90.232942
15.804000	0.25	90.279716
15.808167	0.25	90.270390
15.812333	0.25	90.146045
15.816500	0.25	89.924864
15.820667	0.25	89.622010
15.824833	0.25	89.238750
15.829000	0.25	88.777139
15.833167	0.25	88.252501
15.837333	0.25	87.737534
15.841500	0.25	87.204056
15.845667	0.25	86.681206
15.849833	0.25	86.258405
15.854000	0.25	85.932562
15.858167	0.25	85.674107
15.862333	0.25	85.558746
15.866500	0.25	85.572983
15.870667	0.25	85.742504
15.874833	0.25	86.041568
15.879000	0.25	86.466634
15.883167	0.25	87.015191
15.887333	0.25	87.674337
15.891500	0.25	88.394201
15.895667	0.25	89.158733
15.899833	0.25	89.934216
15.904000	0.25	90.713889
15.908167	0.25	91.461881
15.912333	0.25	92.150790
15.916500	0.25	92.802856
15.920667	0.25	93.389576
15.924833	0.25	93.897415
15.929000	0.25	94.388280
15.933167	0.25	94.842560
15.937333	0.25	95.322985
15.941500	0.25	95.804705
15.945667	0.25	96.337676
15.949833	0.25	96.941579
15.954000	0.25	97.615990
15.958167	0.25	98.403240
15.962333	0.25	99.281726
15.966500	0.25	100.229301
15.970667	0.25	101.216610
15.974833	0.25	102.217631
15.979000	0.25	103.207503
15.983167	0.25	104.101244
15.987333	0.25	104.894340
15.991500	0.25	105.569369
15.995667	0.25	106.022645
15.999833	0.25	106.310355
16.004000	0.25	106.399764
16.008167	0.25	106.276131
16.012333	0.25	105.957352
16.016500	0.25	105.416990
16.020667	0.25	104.747024
16.024833	0.25	103.914713
16.029000	0.25	102.978809
16.033167	0.25	101.964647
16.037333	0.25	100.918324
16.041500	0.25	99.848097
16.045667	0.25	98.786786
16.049833	0.25	97.761226
16.054000	0.25	96.795758
16.058167	0.25	95.868811
16.062333	0.25	95.037590
16.066500	0.25	94.264903
16.070667	0.25	93.569334
16.074833	0.25	92.901001
16.079000	0.25	92.310581
16.083167	0.25	91.742456
16.087333	0.25	91.205402
16.091500	0.25	90.682146
16.095667	0.25	90.177649
16.099833	0.25	89.730203
16.104000	0.25	89.262623
16.108167	0.25	88.871554
16.112333	0.25	88.514867
16.116500	0.25	88.221137
16.120667	0.25	87.998626
16.124833	0.25	87.889751
16.129000	0.25	87.891344
16.133167	0.25	87.982228
16.137333	0.25	88.174124
16.141500	0.25	88.488368
16.145667	0.25	88.869170
16.149833	0.25	89.333903
16.154000	0.25	89.818205
16.158167	0.25	90.358912
16.162333	0.25	90.868278
16.166500	0.25	91.322101
16.170667	0.25	91.718344
16.174833	0.25	92.028024
16.179000	0.25	92.204352
16.183167	0.25	92.291658
16.187333	0.25	92.225581
16.191500	0.25	92.079505
16.195667	0.25	91.783606
16.199833	0.25	91.400122
16.204000	0.25	90.969724
16.208167	0.25	90.511779
16.212333	0.25	90.049002
16.216500	0.25	89.583656
16.220667	0.25	89.163428
16.224833	0.25	88.828198
16.229000	0.25	88.560601
16.233167	0.25	88.447556
16.237333	0.25	88.426663
16.241500	0.25	88.593885
16.245667	0.25	88.985646
16.249833	0.25	89.619928
16.254000	0.25	90.663258
16.258167	0.25	92.309100
16.262333	0.25	94.756700
16.266500	0.25	98.329743
16.270667	0.25	103.276247
16.274833	0.25	109.796798
16.279000	0.25	117.963045
16.283167	0.25	127.474937
16.287333	0.25	137.944803
16.291500	0.25	148.844565
16.295667	0.25	159.637695
16.299833	0.25	169.743543
16.304000	0.25	178.869947
16.308167	0.25	186.751884
16.312333	0.25	193.301923
16.316500	0.25	198.501230
16.320667	0.25	202.416723
16.324833	0.25	205.180350
16.329000	0.25	206.930580
16.333167	0.25	207.831816
16.337333	0.25	208.033071
16.341500	0.25	207.687661
16.345667	0.25	206.946629
16.349833	0.25	205.907797
16.354000	0.25	204.684050
16.358167	0.25	203.396133
16.362333	0.25	202.051655
16.366500	0.25	200.700946
16.370667	0.25	199.338898
16.374833	0.25	197.896864
16.379000	0.25	196.244082
16.383167	0.25	194.336689
16.387333	0.25	192.041333
16.391500	0.25	189.269998
16.395667	0.25	185.968936
16.399833	0.25	182.089124
16.404000	0.25	177.746872
16.408167	0.25	172.956644
16.412333	0.25	167.845493
16.416500	0.25	162.581607
16.420667	0.25	157.305963
16.424833	0.25	152.157722
16.429000	0.25	147.274838
16.433167	0.25	142.767739
16.437333	0.25	138.747100
16.441500	0.25	135.278357
16.445667	0.25	132.391703
16.449833	0.25	130.064658
16.454000	0.25	128.317790
16.458167	0.25	127.076153
16.462333	0.25	126.325986
16.466500	0.25	125.951051
16.470667	0.25	125.865476
16.474833	0.25	126.021455
16.479000	0.25	126.332266
16.483167	0.25	126.682527
16.487333	0.25	126.982043
16.491500	0.25	127.166496
16.495667	0.25	127.087491
16.499833	0.25	126.741340
16.504000	0.25	125.979091
16.508167	0.25	124.903407
16.512333	0.25	123.422095
16.516500	0.25	121.595295
16.520667	0.25	119.435160
16.524833	0.25	117.048215
16.529000	0.25	114.478317
16.533167	0.25	111.731211
16.537333	0.25	108.988236
16.541500	0.25	106.248561
16.545667	0.25	103.591716
16.549833	0.25	101.018585
16.554000	0.25	98.627686
16.558167	0.25	96.397444
16.562333	0.25	94.348018
16.566500	0.25	92.543892
16.570667	0.25	90.903650
16.574833	0.25	89.488712
16.579000	0.25	88.270667
16.583167	0.25	87.281726
16.587333	0.25	86.464972
16.591500	0.25	85.851659
16.595667	0.25	85.447161
16.599833	0.25	85.192249
16.604000	0.25	85.138588
16.608167	0.25	85.238408
16.612333	0.25	85.469871
16.616500	0.25	85.880756
16.620667	0.25	86.438768
16.624833	0.25	87.172965
16.629000	0.25	88.069885
16.633167	0.25	89.152084
16.637333	0.25	90.554558
16.641500	0.25	92.282816
16.645667	0.25	94.353067
16.649833	0.25	96.774248
16.654000	0.25	99.537650
16.658167	0.25	102.581259
16.662333	0.25	105.772719
16.666500	0.25	108.967496
16.670667	0.25	112.047681
16.674833	0.25	114.886444
16.679000	0.25	117.325940
16.683167	0.25	119.335355
16.687333	0.25	120.844939
16.691500	0.25	121.886102
16.695667	0.25	122.410183
16.699833	0.25	122.528079
16.704000	0.25	122.220840
16.708167	0.25	121.597490
16.712333	0.25	120.733436
16.716500	0.25	119.690733
16.720667	0.25	118.564233
16.724833	0.25	117.384136
16.729000	0.25	116.358652
16.733167	0.25	115.576501
16.737333	0.25	115.155876
16.741500	0.25	115.216442
16.745667	0.25	115.904754
16.749833	0.25	117.204832
16.754000	0.25	119.163214
16.758167	0.25	121.665534
16.762333	0.25	124.608069
16.766500	0.25	127.858598
16.770667	0.25	131.219916
16.774833	0.25	134.539944
16.779000	0.25	137.651180
16.783167	0.25	140.500055
16.787333	0.25	142.918598
16.791500	0.25	144.934591
16.795667	0.25	146.457230
16.799833	0.25	147.511105
16.804000	0.25	148.099873
16.808167	0.25	148.254074
16.812333	0.25	148.045304
16.816500	0.25	147.475747
16.820667	0.25	146.622307
16.824833	0.25	145.531815
16.829000	0.25	144.287304
16.833167	0.25	142.954271
16.837333	0.25	141.508348
16.841500	0.25	140.052587
16.845667	0.25	138.610809
16.849833	0.25	137.192236
16.854000	0.25	135.827948
16.858167	0.25	134.539973
16.862333	0.25	133.275087
16.866500	0.25	132.063856
16.870667	0.25	130.846856
16.874833	0.25	129.647507
16.879000	0.25	128.408868
16.883167	0.25	127.173060
16.887333	0.25	125.890326
16.891500	0.25	124.654505
16.895667	0.25	123.522822
16.899833	0.25	122.634001
16.904000	0.25	122.182058
16.908167	0.25	122.418336
16.912333	0.25	123.780908
16.916500	0.25	126.743981
16.920667	0.25	131.723123
16.924833	0.25	139.062347
16.929000	0.25	148.778049
16.933167	0.25	160.496142
16.937333	0.25	173.676174
16.941500	0.25	187.460686
16.945667	0.25	201.105098
16.949833	0.25	213.828381
16.954000	0.25	225.071579
16.958167	0.25	234.535161
16.962333	0.25	241.872923
16.966500	0.25	247.121414
16.970667	0.25	250.322145
16.974833	0.25	251.596878
16.979000	0.25	251.179408
16.983167	0.25	249.181301
16.987333	0.25	245.872890
16.991500	0.25	241.369806
16.995667	0.25	235.936309
16.999833	0.25	229.747814
17.004000	0.25	222.892818
17.008167	0.25	215.578150
17.012333	0.25	207.876655
17.016500	0.25	199.970867
17.020667	0.25	191.923847
17.024833	0.25	183.848353
17.029000	0.25	175.823992
17.033167	0.25	167.947683
17.037333	0.25	160.286495
17.041500	0.25	152.918164
17.045667	0.25	145.891388
17.049833	0.25	139.259315
17.054000	0.25	133.068296
17.058167	0.25	127.358851
17.062333	0.25	122.135646
17.066500	0.25	117.474262
17.070667	0.25	113.326389
17.074833	0.25	109.715152
17.079000	0.25	106.627096
17.083167	0.25	104.090196
17.087333	0.25	102.101522
17.091500	0.25	100.578997
17.095667	0.25	99.535666
17.099833	0.25	98.959290
17.104000	0.25	98.820940
17.108167	0.25	99.087231
17.112333	0.25	99.697842
17.116500	0.25	100.645943
17.120667	0.25	101.838770
17.124833	0.25	103.165471
17.129000	0.25	104.593709
17.133167	0.25	106.027839
17.137333	0.25	107.387184
17.141500	0.25	108.603026
17.145667	0.25	109.639219
17.149833	0.25	110.438127
17.154000	0.25	110.974795
17.158167	0.25	111.286532
17.162333	0.25	111.340095
17.166500	0.25	111.151790
17.170667	0.25	110.743530
17.174833	0.25	110.118378
17.179000	0.25	109.315919
17.183167	0.25	108.344153
17.187333	0.25	107.236912
17.191500	0.25	106.012425
17.195667	0.25	104.686708
17.199833	0.25	103.321230
17.204000	0.25	101.898094
17.208167	0.25	100.472594
17.212333	0.25	99.099325
17.216500	0.25	97.804694
17.220667	0.25	96.588893
17.224833	0.25	95.516477
17.229000	0.25	94.613708
17.233167	0.25	93.886876
17.237333	0.25	93.331863
17.241500	0.25	92.990940
17.245667	0.25	92.832263
17.249833	0.25	92.893751
17.254000	0.25	93.132168
17.258167	0.25	93.525176
17.262333	0.25	94.087037
17.266500	0.25	94.750850
17.270667	0.25	95.483617
17.274833	0.25	96.259366
17.279000	0.25	97.063999
17.283167	0.25	97.847139
17.287333	0.25	98.566866
17.291500	0.25	99.188750
17.295667	0.25	99.726535
17.299833	0.25	100.133861
17.304000	0.25	100.424428
17.308167	0.25	100.602162
17.312333	0.25	100.670735
17.316500	0.25	100.634388
17.320667	0.25	100.505387
17.324833	0.25	100.307948
17.329000	0.25	100.031948
17.333167	0.25	99.686610
17.337333	0.25	99.306404
17.341500	0.25	98.850206
17.345667	0.25	98.347831
17.349833	0.25	97.780853
17.354000	0.25	97.151247
17.358167	0.25	96.479969
17.362333	0.25	95.783116
17.366500	0.25	95.071194
17.370667	0.25	94.363292
17.374833	0.25	93.687492
17.379000	0.25	93.074042
17.383167	0.25	92.511748
17.387333	0.25	92.060687
17.391500	0.25	91.726019
17.395667	0.25	91.541664
17.399833	0.25	91.515833
17.404000	0.25	91.733532
17.408167	0.25	92.196411
17.412333	0.25	93.050431
17.416500	0.25	94.425360
17.420667	0.25	96.408040
17.424833	0.25	99.235795
17.429000	0.25	102.950049
17.433167	0.25	107.645268
17.437333	0.25	113.104648
17.441500	0.25	119.164984
17.445667	0.25	125.461404
17.449833	0.25	131.701649
17.454000	0.25	137.464936
17.458167	0.25	142.565612
17.462333	0.25	146.734541
17.466500	0.25	149.949525
17.470667	0.25	152.161405
17.474833	0.25	153.395083
17.479000	0.25	153.764245
17.483167	0.25	153.342479
17.487333	0.25	152.263080
17.491500	0.25	150.613513
17.495667	0.25	148.514921
17.499833	0.25	146.049448
17.504000	0.25	143.303872
17.508167	0.25	140.335028
17.512333	0.25	137.246700
17.516500	0.25	134.078293
17.520667	0.25	130.854355
17.524833	0.25	127.666345
17.529000	0.25	124.575586
17.533167	0.25	121.543781
17.537333	0.25	118.698546
17.541500	0.25	116.048461
17.545667	0.25	113.581051
17.549833	0.25	111.387616
17.554000	0.25	109.432653
17.558167	0.25	107.741495
17.562333	0.25	106.347058
17.566500	0.25	105.252681
17.570667	0.25	104.406027
17.574833	0.25	103.817686
17.579000	0.25	103.450876
17.583167	0.25	103.243782
17.587333	0.25	103.204042
17.591500	0.25	103.205924
17.595667	0.25	103.256783
17.599833	0.25	103.239834
17.604000	0.25	103.170868
17.608167	0.25	102.974589
17.612333	0.25	102.675449
17.616500	0.25	102.242681
17.620667	0.25	101.723769
17.624833	0.25	101.135519
17.629000	0.25	100.495166
17.633167	0.25	99.934279
17.637333	0.25	99.458218
17.641500	0.25	99.192436
17.645667	0.25	99.215318
17.649833	0.25	99.608659
17.654000	0.25	100.445751
17.658167	0.25	101.856468
17.662333	0.25	103.878448
17.666500	0.25	106.570926
17.670667	0.25	109.877360
17.674833	0.25	113.737224
17.679000	0.25	118.011525
17.683167	0.25	122.519776
17.687333	0.25	127.063345
17.691500	0.25	131.503240
17.695667	0.25	135.617217
17.699833	0.25	139.273729
17.704000	0.25	142.333839
17.708167	0.25	144.721442
17.712333	0.25	146.431749
17.716500	0.25	147.448309
17.720667	0.25	147.826155
17.724833	0.25	147.591391
17.729000	0.25	146.859102
17.733167	0.25	145.696964
17.737333	0.25	144.216409
17.741500	0.25	142.573778
17.745667	0.25	140.868317
17.749833	0.25	139.190085
17.754000	0.25	137.652570
17.758167	0.25	136.352888
17.762333	0.25	135.285909
17.766500	0.25	134.504172
17.770667	0.25	133.946549
17.774833	0.25	133.637683
17.779000	0.25	133.483160
17.783167	0.25	133.426236
17.787333	0.25	133.428547
17.791500	0.25	133.384133
17.795667	0.25	133.271090
17.799833	0.25	133.048878
17.804000	0.25	132.688391
17.808167	0.25	132.108220
17.812333	0.25	131.353503
17.816500	0.25	130.295082
17.820667	0.25	129.041261
17.824833	0.25	127.521076
17.829000	0.25	125.746220
17.833167	0.25	123.737241
17.837333	0.25	121.558922
17.841500	0.25	119.204502
17.845667	0.25	116.695263
17.849833	0.25	114.123100
17.854000	0.25	111.520351
17.858167	0.25	108.961250
17.862333	0.25	106.465342
17.866500	0.25	104.075763
17.870667	0.25	101.836755
17.874833	0.25	99.749963
17.879000	0.25	97.862670
17.883167	0.25	96.181547
17.887333	0.25	94.731861
17.891500	0.25	93.494433
17.895667	0.25	92.508485
17.899833	0.25	91.764978
17.904000	0.25	91.293161
17.908167	0.25	91.094573
17.912333	0.25	91.190977
17.916500	0.25	91.511618
17.920667	0.25	92.117264
17.924833	0.25	92.922721
17.929000	0.25	93.922659
17.933167	0.25	95.050876
17.937333	0.25	96.249120
17.941500	0.25	97.417087
17.945667	0.25	98.547515
17.949833	0.25	99.546667
17.954000	0.25	100.358358
17.958167	0.25	100.994282
17.962333	0.25	101.338648
17.966500	0.25	101.445267
17.970667	0.25	101.284231
17.974833	0.25	100.867417
17.979000	0.25	100.216882
17.983167	0.25	99.333458
17.987333	0.25	98.321952
17.991500	0.25	97.170012
17.995667	0.25	95.960115
17.999833	0.25	94.715896
18.004000	0.25	93.444536
18.008167	0.25	92.197232
18.012333	0.25	91.014935
18.016500	0.25	89.922134
18.020667	0.25	88.921751
18.024833	0.25	87.999346
18.029000	0.25	87.204515
18.033167	0.25	86.528851
18.037333	0.25	86.009869
18.041500	0.25	85.598186
18.045667	0.25	85.308867
18.049833	0.25	85.184893
18.054000	0.25	85.191489
18.058167	0.25	85.383119
18.062333	0.25	85.701521
18.066500	0.25	86.187119
18.070667	0.25	86.823372
18.074833	0.25	87.564034
18.079000	0.25	88.464653
18.083167	0.25	89.505760
18.087333	0.25	90.696321
18.091500	0.25	92.029809
18.095667	0.25	93.500132
18.099833	0.25	95.189945
18.104000	0.25	97.077178
18.108167	0.25	99.211847
18.112333	0.25	101.638202
18.116500	0.25	104.367595
18.120667	0.25	107.396088
18.124833	0.25	110.722966
18.129000	0.25	114.326498
18.133167	0.25	118.093346
18.137333	0.25	121.879677
18.141500	0.25	125.614141
18.145667	0.25	129.087795
18.149833	0.25	132.222712
18.154000	0.25	134.908317
18.158167	0.25	136.967271
18.162333	0.25	138.405950
18.166500	0.25	139.165955
18.170667	0.25	139.236131
18.174833	0.25	138.696495
18.179000	0.25	137.524006
18.183167	0.25	135.851142
18.187333	0.25	133.756933
18.191500	0.25	131.255997
18.195667	0.25	128.528082
18.199833	0.25	125.646783
18.204000	0.25	122.724720
18.208167	0.25	119.760372
18.212333	0.25	116.863149
18.216500	0.25	114.099005
18.220667	0.25	111.497384
18.224833	0.25	109.065107
18.229000	0.25	106.835479
18.233167	0.25	104.804994
18.237333	0.25	102.983555
18.241500	0.25	101.310102
18.245667	0.25	99.857441
18.249833	0.25	98.503812
18.254000	0.25	97.287050
18.258167	0.25	96.190742
18.262333	0.25	95.178774
18.266500	0.25	94.261260
18.270667	0.25	93.439345
18.274833	0.25	92.747649
18.279000	0.25	92.233317
18.283167	0.25	91.882977
18.287333	0.25	91.771924
18.291500	0.25	91.918359
18.295667	0.25	92.424234
18.299833	0.25	93.256276
18.304000	0.25	94.473790
18.308167	0.25	96.067185
18.312333	0.25	98.085203
18.316500	0.25	100.442084
18.320667	0.25	103.100906
18.324833	0.25	106.019832
18.329000	0.25	109.063630
18.333167	0.25	112.194435
18.337333	0.25	115.310822
18.341500	0.25	118.301392
18.345667	0.25	121.147061
18.349833	0.25	123.751946
18.354000	0.25	126.129933
18.358167	0.25	128.317182
18.362333	0.25	130.365668
18.366500	0.25	132.300161
18.370667	0.25	134.221965
18.374833	0.25	136.136852
18.379000	0.25	137.991593
18.383167	0.25	139.798818
18.387333	0.25	141.477256
18.391500	0.25	142.881252
18.395667	0.25	144.004189
18.399833	0.25	144.730359
18.404000	0.25	145.013621
18.408167	0.25	144.887013
18.412333	0.25	144.332664
18.416500	0.25	143.373251
18.420667	0.25	142.026934
18.424833	0.25	140.370707
18.429000	0.25	138.475861
18.433167	0.25	136.382658
18.437333	0.25	134.140674
18.441500	0.25	131.780721
18.445667	0.25	129.375801
18.449833	0.25	126.954029
18.454000	0.25	124.559190
18.458167	0.25	122.270108
18.462333	0.25	120.067967
18.466500	0.25	118.090760
18.470667	0.25	116.334921
18.474833	0.25	114.884511
18.479000	0.25	113.766262
18.483167	0.25	113.000282
18.487333	0.25	112.656412
18.491500	0.25	112.618673
18.495667	0.25	112.882231
18.499833	0.25	113.298021
18.504000	0.25	113.861774
18.508167	0.25	114.396927
18.512333	0.25	114.856232
18.516500	0.25	115.137414
18.520667	0.25	115.262189
18.524833	0.25	115.119406
18.529000	0.25	114.772563
18.533167	0.25	114.182153
18.537333	0.25	113.411722
18.541500	0.25	112.439748
18.545667	0.25	111.332499
18.549833	0.25	110.120436
18.554000	0.25	108.867761
18.558167	0.25	107.515221
18.562333	0.25	106.195678
18.566500	0.25	104.902019
18.570667	0.25	103.674435
18.574833	0.25	102.591418
18.579000	0.25	101.635875
18.583167	0.25	100.926920
18.587333	0.25	100.461576
18.591500	0.25	100.327137
18.595667	0.25	100.575975
18.599833	0.25	101.211151
18.604000	0.25	102.282924
18.608167	0.25	103.771975
18.612333	0.25	105.682732
18.616500	0.25	107.981113
18.620667	0.25	110.595766
18.624833	0.25	113.389056
18.629000	0.25	116.288831
18.633167	0.25	119.133169
18.637333	0.25	121.778237
18.641500	0.25	124.157435
18.645667	0.25	126.121558
18.649833	0.25	127.655587
18.654000	0.25	128.603240
18.658167	0.25	129.039458
18.662333	0.25	128.899712
18.666500	0.25	128.266828
18.670667	0.25	127.159760
18.674833	0.25	125.653260
18.679000	0.25	123.837463
18.683167	0.25	121.758598
18.687333	0.25	119.535689
18.691500	0.25	117.198860
18.695667	0.25	114.862904
18.699833	0.25	112.555964
18.704000	0.25	110.317056
18.708167	0.25	108.200148
18.712333	0.25	106.226827
18.716500	0.25	104.388517
18.720667	0.25	102.690965
18.724833	0.25	101.106905
18.729000	0.25	99.671035
18.733167	0.25	98.344737
18.737333	0.25	97.109953
18.741500	0.25	96.029412
18.745667	0.25	95.025578
18.749833	0.25	94.181537
18.754000	0.25	93.428223
18.758167	0.25	92.855162
18.762333	0.25	92.392819
18.766500	0.25	92.090887
18.770667	0.25	91.950352
18.774833	0.25	91.971330
18.779000	0.25	92.127800
18.783167	0.25	92.436932
18.787333	0.25	92.862589
18.791500	0.25	93.425137
18.795667	0.25	94.016099
18.799833	0.25	94.684995
18.804000	0.25	95.345005
18.808167	0.25	95.975592
18.812333	0.25	96.562618
18.816500	0.25	97.069868
18.820667	0.25	97.486252
18.824833	0.25	97.826516
18.829000	0.25	98.041354
18.833167	0.25	98.220284
18.837333	0.25	98.306868
18.841500	0.25	98.348691
18.845667	0.25	98.363707
18.849833	0.25	98.346444
18.854000	0.25	98.316622
18.858167	0.25	98.337258
18.862333	0.25	98.389108
18.866500	0.25	98.494973
18.870667	0.25	98.667422
18.874833	0.25	98.906866
18.879000	0.25	99.234510
18.883167	0.25	99.613594
18.887333	0.25	100.073506
18.891500	0.25	100.571390
18.895667	0.25	101.125943
18.899833	0.25	101.675019
18.904000	0.25	102.272051
18.908167	0.25	102.807523
18.912333	0.25	103.331550
18.916500	0.25	103.858241
18.920667	0.25	104.333888
18.924833	0.25	104.839985
18.929000	0.25	105.359223
18.933167	0.25	105.959815
18.937333	0.25	106.629479
18.941500	0.25	107.414617
18.945667	0.25	108.379930
18.949833	0.25	109.497879
18.954000	0.25	110.795765
18.958167	0.25	112.264773
18.962333	0.25	113.897240
18.966500	0.25	115.709208
18.970667	0.25	117.608203
18.974833	0.25	119.589494
18.979000	0.25	121.655703
18.983167	0.25	123.756856
18.987333	0.25	125.906778
18.991500	0.25	128.042298
18.995667	0.25	130.232878
18.999833	0.25	132.470718
19.004000	0.25	134.772566
19.008167	0.25	137.212368
19.012333	0.25	139.739846
19.016500	0.25	142.402545
19.020667	0.25	145.163175
19.024833	0.25	148.014897
19.029000	0.25	150.934788
19.033167	0.25	153.838999
19.037333	0.25	156.771240
19.041500	0.25	159.689536
19.045667	0.25	162.556651
19.049833	0.25	165.462680
19.054000	0.25	168.397694
19.058167	0.25	171.512982
19.062333	0.25	174.845068
19.066500	0.25	178.398715
19.070667	0.25	182.151499
19.074833	0.25	186.058035
19.079000	0.25	190.084726
19.083167	0.25	194.235516
19.087333	0.25	198.538995
19.091500	0.25	203.218973
19.095667	0.25	208.537690
19.099833	0.25	214.680430
19.104000	0.25	221.705753
19.108167	0.25	229.372439
19.112333	0.25	237.427499
19.116500	0.25	245.524730
19.120667	0.25	253.499896
19.124833	0.25	261.290714
19.129000	0.25	269.091421
19.133167	0.25	277.173993
19.137333	0.25	286.014347
19.141500	0.25	295.972367
19.145667	0.25	307.063079
19.149833	0.25	318.943440
19.154000	0.25	331.097838
19.158167	0.25	343.137830
19.162333	0.25	354.743204
19.166500	0.25	366.172602
19.170667	0.25	377.879071
19.174833	0.25	390.292982
19.179000	0.25	403.311747
19.183167	0.25	416.382413
19.187333	0.25	429.208265
19.191500	0.25	442.168840
19.195667	0.25	455.601618
19.199833	0.25	469.725808
19.204000	0.25	484.967819
19.208167	0.25	502.097118
19.212333	0.25	521.423899
19.216500	0.25	542.689179
19.220667	0.25	566.015521
19.224833	0.25	592.770194
19.229000	0.25	626.274934
19.233167	0.25	669.765486
19.237333	0.25	723.154443
19.241500	0.25	783.790274
19.245667	0.25	848.744987
19.249833	0.25	916.226066
19.254000	0.25	985.087636
19.258167	0.25	1,053.744166
19.262333	0.25	1,119.465397
19.266500	0.25	1,179.291340
19.270667	0.25	1,231.665642
19.274833	0.25	1,276.817046
19.279000	0.25	1,320.197179
19.283167	0.25	1,372.624840
19.287333	0.25	1,440.803105
19.291500	0.25	1,522.660074
19.295667	0.25	1,611.081413
19.299833	0.25	1,699.186012
19.304000	0.25	1,778.679286
19.308167	0.25	1,847.423391
19.312333	0.25	1,906.794620
19.316500	0.25	1,961.729759
19.320667	0.25	2,016.716464
19.324833	0.25	2,075.780502
19.329000	0.25	2,140.093745
19.333167	0.25	2,215.181285
19.337333	0.25	2,304.254393
19.341500	0.25	2,411.200970
19.345667	0.25	2,544.117959
19.349833	0.25	2,707.671343
19.354000	0.25	2,897.942215
19.358167	0.25	3,129.886782
19.362333	0.25	3,411.295439
19.366500	0.25	3,857.427783
19.370667	0.25	4,798.673852
19.374833	0.25	4,964.525465
19.379000	0.25	4,993.749234
19.383167	0.25	4,998.898588
19.387333	0.25	4,999.805926
19.391500	0.25	4,999.965803
19.395667	0.25	4,999.993974
19.399833	0.25	4,999.998938
19.404000	0.25	4,999.999813
19.408167	0.25	4,999.999967
19.412333	0.25	4,999.999994
19.416500	0.25	4,999.999999
19.420667	0.25	5,000.000000
19.424833	0.25	5,000.000000
19.429000	0.25	5,000.000000
19.433167	0.25	5,000.000000
19.437333	0.25	5,000.000000
19.441500	0.25	5,000.000000
19.445667	0.25	5,000.000000
19.449833	0.25	5,000.000000
19.454000	0.25	5,000.000000
19.458167	0.25	5,000.000000
19.462333	0.25	5,000.000000
19.466500	0.25	5,000.000000
19.470667	0.25	5,000.000000
19.474833	0.25	5,000.000000
19.479000	0.25	5,000.000000
19.483167	0.25	5,000.000000
19.487333	0.25	5,000.000000
19.491500	0.25	5,000.000000
19.495667	0.25	5,000.000000
19.499833	0.25	5,000.000000
19.504000	0.25	5,000.000000
19.508167	0.25	5,000.000000
19.512333	0.25	5,000.000000
19.516500	0.25	5,000.000000
19.520667	0.25	5,000.000000
19.524833	0.25	5,000.000000
19.529000	0.25	5,000.000000
19.533167	0.25	5,000.000000
19.537333	0.25	5,000.000000
19.541500	0.25	5,000.000000
19.545667	0.25	5,000.000000
19.549833	0.25	5,000.000000
19.554000	0.25	5,000.000000
19.558167	0.25	3,850.594948
19.562333	0.25	3,420.074857
19.566500	0.25	3,227.638955
19.570667	0.25	3,113.027486
19.574833	0.25	3,009.183052
19.579000	0.25	2,895.671075
19.583167	0.25	2,759.267036
19.587333	0.25	2,617.216229
19.591500	0.25	2,480.603717
19.595667	0.25	2,358.380770
19.599833	0.25	2,257.342447
19.604000	0.25	2,178.423717
19.608167	0.25	2,109.857316
19.612333	0.25	2,049.157670
19.616500	0.25	1,990.869468
19.620667	0.25	1,931.032920
19.624833	0.25	1,866.504558
19.629000	0.25	1,796.768714
19.633167	0.25	1,720.010264
19.637333	0.25	1,638.706953
19.641500	0.25	1,554.254100
19.645667	0.25	1,470.305207
19.649833	0.25	1,390.472534
19.654000	0.25	1,316.524621
19.658167	0.25	1,249.154652
19.662333	0.25	1,187.772515
19.666500	0.25	1,131.774369
19.670667	0.25	1,079.355207
19.674833	0.25	1,029.162199
19.679000	0.25	979.968128
19.683167	0.25	930.920266
19.687333	0.25	882.013938
19.691500	0.25	833.691652
19.695667	0.25	786.464107
19.699833	0.25	741.322675
19.704000	0.25	698.959981
19.708167	0.25	659.400209
19.712333	0.25	623.002626
19.716500	0.25	589.429292
19.720667	0.25	558.592913
19.724833	0.25	530.086140
19.729000	0.25	503.877464
19.733167	0.25	479.503793
19.737333	0.25	456.842338
19.741500	0.25	435.714564
19.745667	0.25	415.890393
19.749833	0.25	397.251511
19.754000	0.25	379.761818
19.758167	0.25	363.530149
19.762333	0.25	348.659263
19.766500	0.25	335.332042
19.770667	0.25	323.471624
19.774833	0.25	312.840353
19.779000	0.25	303.160047
19.783167	0.25	294.308748
19.787333	0.25	286.167653
19.791500	0.25	278.754361
19.795667	0.25	272.209972
19.799833	0.25	266.441007
19.804000	0.25	261.278560
19.808167	0.25	256.316976
19.812333	0.25	251.227965
19.816500	0.25	245.738732
19.820667	0.25	239.695504
19.824833	0.25	233.163147
19.829000	0.25	226.193667
19.833167	0.25	219.004108
19.837333	0.25	211.698004
19.841500	0.25	204.342049
19.845667	0.25	197.095750
19.849833	0.25	190.024717
19.854000	0.25	183.270969
19.858167	0.25	176.885241
19.862333	0.25	170.902877
19.866500	0.25	165.452476
19.870667	0.25	160.495509
19.874833	0.25	156.055295
19.879000	0.25	152.123299
19.883167	0.25	148.654098
19.887333	0.25	145.524034
19.891500	0.25	142.656638
19.895667	0.25	139.940459
19.899833	0.25	137.278335
19.904000	0.25	134.596713
19.908167	0.25	131.864738
19.912333	0.25	129.056066
19.916500	0.25	126.218578
19.920667	0.25	123.315351
19.924833	0.25	120.407809
19.929000	0.25	117.560139
19.933167	0.25	114.800900
19.937333	0.25	112.110930
19.941500	0.25	109.551559
19.945667	0.25	107.167618
19.949833	0.25	104.923337
19.954000	0.25	102.799717
19.958167	0.25	100.775686
19.962333	0.25	98.806202
19.966500	0.25	96.821048
19.970667	0.25	94.868191
19.974833	0.25	92.937177
19.979000	0.25	90.976057
19.983167	0.25	89.089545
19.987333	0.25	87.223891
19.991500	0.25	85.422256
19.995667	0.25	83.660687
19.999833	0.25	81.988921
20.004000	0.25	80.338742
20.008167	0.25	78.759114
20.012333	0.25	77.243764
20.016500	0.25	75.767090
20.020667	0.25	74.327752
20.024833	0.25	72.924275
20.029000	0.25	71.565876
20.033167	0.25	70.243753
20.037333	0.25	68.957379
20.041500	0.25	67.683196
20.045667	0.25	66.451752
20.049833	0.25	65.259408
20.054000	0.25	64.096812
20.058167	0.25	62.920759
20.062333	0.25	61.795777
20.066500	0.25	60.767734
20.070667	0.25	59.763509
20.074833	0.25	58.771306
20.079000	0.25	57.850499
20.083167	0.25	56.948871
20.087333	0.25	56.052564
20.091500	0.25	55.199635
20.095667	0.25	54.342213
20.099833	0.25	53.489521
20.104000	0.25	52.630145
20.108167	0.25	51.784914
20.112333	0.25	50.947761
20.116500	0.25	50.108031
20.120667	0.25	49.313915
20.124833	0.25	48.524618
20.129000	0.25	47.797256
20.133167	0.25	47.122473
20.137333	0.25	46.522659
20.141500	0.25	45.995803
20.145667	0.25	45.512282
20.149833	0.25	45.068720
20.154000	0.25	44.637992
20.158167	0.25	44.167846
20.162333	0.25	43.648892
20.166500	0.25	43.067186
20.170667	0.25	42.428786
20.174833	0.25	41.748754
20.179000	0.25	41.028744
20.183167	0.25	40.314789
20.187333	0.25	39.546960
20.191500	0.25	38.797402
20.195667	0.25	38.026550
20.199833	0.25	37.286968
20.204000	0.25	36.519035
20.208167	0.25	35.743921
20.212333	0.25	35.002170
20.216500	0.25	34.268194
20.220667	0.25	33.592870
20.224833	0.25	32.919295
20.229000	0.25	32.335303
20.233167	0.25	31.847876
20.237333	0.25	31.407117
20.241500	0.25	31.057114
20.245667	0.25	30.744949
20.249833	0.25	30.436195
20.254000	0.25	30.132028
20.258167	0.25	29.806377
20.262333	0.25	29.452513
20.266500	0.25	29.129176
20.270667	0.25	28.776323
20.274833	0.25	28.409938
20.279000	0.25	28.083307
20.283167	0.25	27.707837
20.287333	0.25	27.300711
20.291500	0.25	26.879658
20.295667	0.25	26.400087
20.299833	0.25	25.904323
20.304000	0.25	25.392015
20.308167	0.25	24.828587
20.312333	0.25	24.290155
20.316500	0.25	23.763985
20.320667	0.25	23.241656
20.324833	0.25	22.781395
20.329000	0.25	22.355855
20.333167	0.25	21.971468
20.337333	0.25	21.671124
20.341500	0.25	21.343762
20.345667	0.25	21.004518
20.349833	0.25	20.653084
20.354000	0.25	20.234727
20.358167	0.25	19.812695
20.362333	0.25	19.351340
20.366500	0.25	18.880809
20.370667	0.25	18.409341
20.374833	0.25	17.950536
20.379000	0.25	17.514569
20.383167	0.25	17.089299
20.387333	0.25	16.683205
20.391500	0.25	16.289426
20.395667	0.25	15.940114
20.399833	0.25	15.674065
20.404000	0.25	15.541806
20.408167	0.25	15.671124
20.412333	0.25	16.108371
20.416500	0.25	16.855978
20.420667	0.25	17.851870
20.424833	0.25	18.922491
20.429000	0.25	19.909641
20.433167	0.25	20.661990
20.437333	0.25	21.076462
20.441500	0.25	21.138404
20.445667	0.25	20.939012
20.449833	0.25	20.539694
20.454000	0.25	19.987744
20.458167	0.25	19.356363
20.462333	0.25	18.639700
20.466500	0.25	17.904761
20.470667	0.25	17.137187
20.474833	0.25	16.336811
20.479000	0.25	15.512588
20.483167	0.25	14.710287
20.487333	0.25	13.925706
20.491500	0.25	13.154361
20.495667	0.25	12.443556
20.499833	0.25	11.735333
20.504000	0.25	11.112191
20.508167	0.25	10.505804
20.512333	0.25	10.001592
20.516500	0.25	9.595058
20.520667	0.25	9.216668
20.524833	0.25	8.897319
20.529000	0.25	8.619761
20.533167	0.25	8.329178
20.537333	0.25	8.049050
20.541500	0.25	7.722570
20.545667	0.25	7.391389
20.549833	0.25	7.076232
20.554000	0.25	6.702024
20.558167	0.25	6.370417
20.562333	0.25	6.048889
20.566500	0.25	5.746506
20.570667	0.25	5.432807
20.574833	0.25	5.177818
20.579000	0.25	4.929025
20.583167	0.25	4.695454
20.587333	0.25	4.468312
20.591500	0.25	4.273165
20.595667	0.25	4.100729
20.599833	0.25	3.965569
20.604000	0.25	3.836413
20.608167	0.25	3.720741
20.612333	0.25	3.614507
20.616500	0.25	3.552073
20.620667	0.25	3.468974
20.624833	0.25	3.415603
20.629000	0.25	3.344961
20.633167	0.25	3.311371
20.637333	0.25	3.307127
20.641500	0.25	3.279668
20.645667	0.25	3.307216
20.649833	0.25	3.283360
20.654000	0.25	3.258296
20.658167	0.25	3.206414
20.662333	0.25	3.127956
20.666500	0.25	3.008253
20.670667	0.25	2.840512
20.674833	0.25	2.670344
20.679000	0.25	2.537447
20.683167	0.25	2.406448
20.687333	0.25	2.409196
20.691500	0.25	2.552759
20.695667	0.25	2.882608
20.699833	0.25	3.388019
20.704000	0.25	4.009984
20.708167	0.25	4.624132
20.712333	0.25	5.099609
20.716500	0.25	5.347114
20.720667	0.25	5.295269
20.724833	0.25	4.992767
20.729000	0.25	4.483641
20.733167	0.25	3.840810
20.737333	0.25	3.195140
20.741500	0.25	2.570128
20.745667	0.25	2.010169
20.749833	0.25	1.552740
20.754000	0.25	1.185639
20.758167	0.25	0.888922
20.762333	0.25	0.624761
20.766500	0.25	0.357776
20.770667	0.25	0.069073
20.774833	0.25	-0.284723
20.779000	0.25	-0.638441
20.783167	0.25	-0.991635
20.787333	0.25	-1.361673
20.791500	0.25	-1.720032
20.795667	0.25	-2.004811
20.799833	0.25	-2.276045
20.804000	0.25	-2.480610
20.808167	0.25	-2.631171
20.812333	0.25	-2.761330
20.816500	0.25	-2.824005
20.820667	0.25	-2.866076
20.824833	0.25	-2.919768
20.829000	0.25	-2.965983
20.833167	0.25	-3.022332
20.837333	0.25	-3.064253
20.841500	0.25	-3.108989
20.845667	0.25	-3.163422
20.849833	0.25	-3.139300
20.854000	0.25	-3.084281
20.858167	0.25	-2.919164
20.862333	0.25	-2.690361
20.866500	0.25	-2.412607
20.870667	0.25	-2.088425
20.874833	0.25	-1.805535
20.879000	0.25	-1.546594
20.883167	0.25	-1.334521
20.887333	0.25	-1.169402
20.891500	0.25	-1.069802
20.895667	0.25	-0.967826
20.899833	0.25	-0.920081
20.904000	0.25	-0.866103
20.908167	0.25	-0.845066
20.912333	0.25	-0.813654
20.916500	0.25	-0.820232
20.920667	0.25	-0.835156
20.924833	0.25	-0.848898
20.929000	0.25	-0.896668
20.933167	0.25	-0.961847
20.937333	0.25	-1.048870
20.941500	0.25	-1.151148
20.945667	0.25	-1.268746
20.949833	0.25	-1.429053
20.954000	0.25	-1.624996
20.958167	0.25	-1.888921
20.962333	0.25	-2.232075
20.966500	0.25	-2.612220
20.970667	0.25	-3.010909
20.974833	0.25	-3.426471
20.979000	0.25	-3.851451
20.983167	0.25	-4.236421
20.987333	0.25	-4.603161
20.991500	0.25	-4.941149
20.995667	0.25	-5.246384
20.999833	0.25	-5.546816
21.004000	0.25	-5.861112
21.008167	0.25	-6.178161
21.012333	0.25	-6.496899
21.016500	0.25	-6.837570
21.020667	0.25	-7.183559
21.024833	0.25	-7.545476
21.029000	0.25	-7.883902
21.033167	0.25	-8.199647
21.037333	0.25	-8.516259
21.041500	0.25	-8.788414
21.045667	0.25	-9.059131
21.049833	0.25	-9.301346
21.054000	0.25	-9.520350
21.058167	0.25	-9.742454
21.062333	0.25	-9.941962
21.066500	0.25	-10.129811
21.070667	0.25	-10.321626
21.074833	0.25	-10.492934
21.079000	0.25	-10.653025
21.083167	0.25	-10.792853
21.087333	0.25	-10.924741
21.091500	0.25	-11.016812
21.095667	0.25	-11.116617
21.099833	0.25	-11.228460
21.104000	0.25	-11.320053
21.108167	0.25	-11.415127
21.112333	0.25	-11.499650
21.116500	0.25	-11.574954
21.120667	0.25	-11.643404
21.124833	0.25	-11.689170
21.129000	0.25	-11.733896
21.133167	0.25	-11.774600
21.137333	0.25	-11.778646
21.141500	0.25	-11.787821
21.145667	0.25	-11.785411
21.149833	0.25	-11.775167
21.154000	0.25	-11.742320
21.158167	0.25	-11.687801
21.162333	0.25	-11.572300
21.166500	0.25	-11.394230
21.170667	0.25	-11.111489
21.174833	0.25	-10.631623
21.179000	0.25	-9.938845
21.183167	0.25	-9.013580
21.187333	0.25	-7.872419
21.191500	0.25	-6.594432
21.195667	0.25	-5.240485
21.199833	0.25	-3.863694
21.204000	0.25	-2.544539
21.208167	0.25	-1.385576
21.212333	0.25	-0.404112
21.216500	0.25	0.260856
21.220667	0.25	0.562279
21.224833	0.25	0.463696
21.229000	0.25	-0.026288
21.233167	0.25	-0.836997
21.237333	0.25	-1.868773
21.241500	0.25	-3.040926
21.245667	0.25	-4.253910
21.249833	0.25	-5.433355
21.254000	0.25	-6.581114
21.258167	0.25	-7.639755
21.262333	0.25	-8.550756
21.266500	0.25	-9.374995
21.270667	0.25	-10.087260
21.274833	0.25	-10.701509
21.279000	0.25	-11.202508
21.283167	0.25	-11.649772
21.287333	0.25	-12.045970
21.291500	0.25	-12.393215
21.295667	0.25	-12.688959
21.299833	0.25	-12.987066
21.304000	0.25	-13.218551
21.308167	0.25	-13.453612
21.312333	0.25	-13.661984
21.316500	0.25	-13.837151
21.320667	0.25	-14.000165
21.324833	0.25	-14.084181
21.329000	0.25	-14.105814
21.333167	0.25	-14.053952
21.337333	0.25	-13.909590
21.341500	0.25	-13.673078
21.345667	0.25	-13.384741
21.349833	0.25	-13.085691
21.354000	0.25	-12.802415
21.358167	0.25	-12.592339
21.362333	0.25	-12.439484
21.366500	0.25	-12.367566
21.370667	0.25	-12.382132
21.374833	0.25	-12.457173
21.379000	0.25	-12.583258
21.383167	0.25	-12.755721
21.387333	0.25	-12.967838
21.391500	0.25	-13.165388
21.395667	0.25	-13.361626
21.399833	0.25	-13.544464
21.404000	0.25	-13.703953
21.408167	0.25	-13.862722
21.412333	0.25	-14.011318
21.416500	0.25	-14.133690
21.420667	0.25	-14.279351
21.424833	0.25	-14.429430
21.429000	0.25	-14.588221
21.433167	0.25	-14.782721
21.437333	0.25	-14.964726
21.441500	0.25	-15.164673
21.445667	0.25	-15.350003
21.449833	0.25	-15.562396
21.454000	0.25	-15.749484
21.458167	0.25	-15.950217
21.462333	0.25	-16.129584
21.466500	0.25	-16.315812
21.470667	0.25	-16.475636
21.474833	0.25	-16.649170
21.479000	0.25	-16.782309
21.483167	0.25	-16.908049
21.487333	0.25	-17.036012
21.491500	0.25	-17.136580
21.495667	0.25	-17.226305
21.499833	0.25	-17.338486
21.504000	0.25	-17.422513
21.508167	0.25	-17.501009
21.512333	0.25	-17.629962
21.516500	0.25	-17.736000
21.520667	0.25	-17.856063
21.524833	0.25	-17.987767
21.529000	0.25	-18.120188
21.533167	0.25	-18.279194
21.537333	0.25	-18.402846
21.541500	0.25	-18.550598
21.545667	0.25	-18.679105
21.549833	0.25	-18.814572
21.554000	0.25	-18.918561
21.558167	0.25	-19.020847
21.562333	0.25	-19.105992
21.566500	0.25	-19.206696
21.570667	0.25	-19.307569
21.574833	0.25	-19.392813
21.579000	0.25	-19.507875
21.583167	0.25	-19.630872
21.587333	0.25	-19.723052
21.591500	0.25	-19.818612
21.595667	0.25	-19.917836
21.599833	0.25	-20.026214
21.604000	0.25	-20.136209
21.608167	0.25	-20.232697
21.612333	0.25	-20.328044
21.616500	0.25	-20.442258
21.620667	0.25	-20.565527
21.624833	0.25	-20.671172
21.629000	0.25	-20.807243
21.633167	0.25	-20.939713
21.637333	0.25	-21.059978
21.641500	0.25	-21.175274
21.645667	0.25	-21.304099
21.649833	0.25	-21.402650
21.654000	0.25	-21.484030
21.658167	0.25	-21.544181
21.662333	0.25	-21.620065
21.666500	0.25	-21.685834
21.670667	0.25	-21.700429
21.674833	0.25	-21.753584
21.679000	0.25	-21.794133
21.683167	0.25	-21.848305
21.687333	0.25	-21.902179
21.691500	0.25	-21.949009
21.695667	0.25	-22.028606
21.699833	0.25	-22.148871
21.704000	0.25	-22.263692
21.708167	0.25	-22.380023
21.712333	0.25	-22.521261
21.716500	0.25	-22.654918
21.720667	0.25	-22.799921
21.724833	0.25	-22.958331
21.729000	0.25	-23.084199
21.733167	0.25	-23.202112
21.737333	0.25	-23.329529
21.741500	0.25	-23.464932
21.745667	0.25	-23.600764
21.749833	0.25	-23.705860
21.754000	0.25	-23.829830
21.758167	0.25	-23.934694
21.762333	0.25	-24.048413
21.766500	0.25	-24.145647
21.770667	0.25	-24.246047
21.774833	0.25	-24.325753
21.779000	0.25	-24.407070
21.783167	0.25	-24.507720
21.787333	0.25	-24.601956
21.791500	0.25	-24.710049
21.795667	0.25	-24.815461
21.799833	0.25	-24.932946
21.804000	0.25	-25.033956
21.808167	0.25	-25.168474
21.812333	0.25	-25.285974
21.816500	0.25	-25.424059
21.820667	0.25	-25.535633
21.824833	0.25	-25.664713
21.829000	0.25	-25.793497
21.833167	0.25	-25.895409
21.837333	0.25	-26.001230
21.841500	0.25	-26.085291
21.845667	0.25	-26.147478
21.849833	0.25	-26.219120
21.854000	0.25	-26.253747
21.858167	0.25	-26.275958
21.862333	0.25	-26.304079
21.866500	0.25	-26.294958
21.870667	0.25	-26.352901
21.874833	0.25	-26.399762
21.879000	0.25	-26.500510
21.883167	0.25	-26.609510
21.887333	0.25	-26.722728
21.891500	0.25	-26.898833
21.895667	0.25	-27.043464
21.899833	0.25	-27.201050
21.904000	0.25	-27.367555
21.908167	0.25	-27.518936
21.912333	0.25	-27.651176
21.916500	0.25	-27.789611
21.920667	0.25	-27.919778
21.924833	0.25	-28.067748
21.929000	0.25	-28.180859
21.933167	0.25	-28.274418
21.937333	0.25	-28.408053
21.941500	0.25	-28.509705
21.945667	0.25	-28.615251
21.949833	0.25	-28.734634
21.954000	0.25	-28.856611
21.958167	0.25	-28.985107
21.962333	0.25	-29.110678
21.966500	0.25	-29.247176
21.970667	0.25	-29.400548
21.974833	0.25	-29.528923
21.979000	0.25	-29.647136
21.983167	0.25	-29.768432
21.987333	0.25	-29.897965
21.991500	0.25	-30.014871
21.995667	0.25	-30.131960
21.999833	0.25	-30.282281
22.004000	0.25	-30.386711
22.008167	0.25	-30.525048
22.012333	0.25	-30.644344
22.016500	0.25	-30.769440
22.020667	0.25	-30.877231
22.024833	0.25	-30.994897
22.029000	0.25	-31.101714
22.033167	0.25	-31.177493
22.037333	0.25	-31.258467
22.041500	0.25	-31.325206
22.045667	0.25	-31.398411
22.049833	0.25	-31.464287
22.054000	0.25	-31.526458
22.058167	0.25	-31.618596
22.062333	0.25	-31.704938
22.066500	0.25	-31.790948
22.070667	0.25	-31.914803
22.074833	0.25	-32.023057
22.079000	0.25	-32.159536
22.083167	0.25	-32.269805
22.087333	0.25	-32.398343
22.091500	0.25	-32.539640
22.095667	0.25	-32.657641
22.099833	0.25	-32.800231
22.104000	0.25	-32.928673
22.108167	0.25	-33.053314
22.112333	0.25	-33.178524
22.116500	0.25	-33.325231
22.120667	0.25	-33.440363
22.124833	0.25	-33.581698
22.129000	0.25	-33.708178
22.133167	0.25	-33.831648
22.137333	0.25	-33.940294
22.141500	0.25	-34.064895
22.145667	0.25	-34.170311
22.149833	0.25	-34.261321
22.154000	0.25	-34.334154
22.158167	0.25	-34.427484
22.162333	0.25	-34.517496
22.166500	0.25	-34.633373
22.170667	0.25	-34.765713
22.174833	0.25	-34.903628
22.179000	0.25	-35.029977
22.183167	0.25	-35.178519
22.187333	0.25	-35.327775
22.191500	0.25	-35.472052
22.195667	0.25	-35.616767
22.199833	0.25	-35.750851
22.204000	0.25	-35.904976
22.208167	0.25	-36.046343
22.212333	0.25	-36.183105
22.216500	0.25	-36.313962
22.220667	0.25	-36.412717
22.224833	0.25	-36.517505
22.229000	0.25	-36.638505
22.233167	0.25	-36.762969
22.237333	0.25	-36.871488
22.241500	0.25	-36.978294
22.245667	0.25	-37.080012
22.249833	0.25	-37.183074
22.254000	0.25	-37.273995
22.258167	0.25	-37.405903
22.262333	0.25	-37.520542
22.266500	0.25	-37.633049
22.270667	0.25	-37.749480
22.274833	0.25	-37.879060
22.279000	0.25	-38.012623
22.283167	0.25	-38.135778
22.287333	0.25	-38.250710
22.291500	0.25	-38.382818
22.295667	0.25	-38.495550
22.299833	0.25	-38.603790
22.304000	0.25	-38.715539
22.308167	0.25	-38.838830
22.312333	0.25	-38.959649
22.316500	0.25	-39.049879
22.320667	0.25	-39.155588
22.324833	0.25	-39.262297
22.329000	0.25	-39.368605
22.333167	0.25	-39.477589
22.337333	0.25	-39.572267
22.341500	0.25	-39.673829
22.345667	0.25	-39.754721
22.349833	0.25	-39.854886
22.354000	0.25	-39.954955
22.358167	0.25	-40.049487
22.362333	0.25	-40.155574
22.366500	0.25	-40.248694
22.370667	0.25	-40.358487
22.374833	0.25	-40.453578
22.379000	0.25	-40.573209
22.383167	0.25	-40.686265
22.387333	0.25	-40.789712
22.391500	0.25	-40.898077
22.395667	0.25	-41.002518
22.399833	0.25	-41.097211
22.404000	0.25	-41.220538
22.408167	0.25	-41.321814
22.412333	0.25	-41.418097
22.416500	0.25	-41.526163
22.420667	0.25	-41.632368
22.424833	0.25	-41.722530
22.429000	0.25	-41.818362
22.433167	0.25	-41.914604
22.437333	0.25	-42.024972
22.441500	0.25	-42.124374
22.445667	0.25	-42.206723
22.449833	0.25	-42.292205
22.454000	0.25	-42.401438
22.458167	0.25	-42.526360
22.462333	0.25	-42.612629
22.466500	0.25	-42.707879
22.470667	0.25	-42.802312
22.474833	0.25	-42.889102
22.479000	0.25	-43.006851
22.483167	0.25	-43.087053
22.487333	0.25	-43.187986
22.491500	0.25	-43.273153
22.495667	0.25	-43.375407
22.499833	0.25	-43.473726
22.504000	0.25	-43.584035
22.508167	0.25	-43.668180
22.512333	0.25	-43.775305
22.516500	0.25	-43.854180
22.520667	0.25	-43.948464
22.524833	0.25	-44.044812
22.529000	0.25	-44.129267
22.533167	0.25	-44.213901
22.537333	0.25	-44.311458
22.541500	0.25	-44.397275
22.545667	0.25	-44.477047
22.549833	0.25	-44.586455
22.554000	0.25	-44.673961
22.558167	0.25	-44.746785
22.562333	0.25	-44.824301
22.566500	0.25	-44.920147
22.570667	0.25	-44.996424
22.574833	0.25	-45.073008
22.579000	0.25	-45.160297
22.583167	0.25	-45.264274
22.587333	0.25	-45.356409
22.591500	0.25	-45.431718
22.595667	0.25	-45.515125
22.599833	0.25	-45.603705
22.604000	0.25	-45.704750
22.608167	0.25	-45.776351
22.612333	0.25	-45.852450
22.616500	0.25	-45.949840
22.620667	0.25	-46.032151
22.624833	0.25	-46.110815
22.629000	0.25	-46.183715
22.633167	0.25	-46.263964
22.637333	0.25	-46.374983
22.641500	0.25	-46.442619
22.645667	0.25	-46.521236
22.649833	0.25	-46.593637
22.654000	0.25	-46.646745
22.658167	0.25	-46.739982
22.662333	0.25	-46.827687
22.666500	0.25	-46.877632
22.670667	0.25	-46.939789
22.674833	0.25	-46.996260
22.679000	0.25	-47.062619
22.683167	0.25	-47.127971
22.687333	0.25	-47.168054
22.691500	0.25	-47.176948
22.695667	0.25	-47.208375
22.699833	0.25	-47.199039
22.704000	0.25	-47.207829
22.708167	0.25	-47.199927
22.712333	0.25	-47.178817
22.716500	0.25	-47.184507
22.720667	0.25	-47.225094
22.724833	0.25	-47.300299
22.729000	0.25	-47.373266
22.733167	0.25	-47.474432
22.737333	0.25	-47.598251
22.741500	0.25	-47.723274
22.745667	0.25	-47.834318
22.749833	0.25	-47.975115
22.754000	0.25	-48.086995
22.758167	0.25	-48.206332
22.762333	0.25	-48.318145
22.766500	0.25	-48.424763
22.770667	0.25	-48.527006
22.774833	0.25	-48.601880
22.779000	0.25	-48.692462
22.783167	0.25	-48.758558
22.787333	0.25	-48.841161
22.791500	0.25	-48.911005
22.795667	0.25	-48.988913
22.799833	0.25	-49.041736
22.804000	0.25	-49.125934
22.808167	0.25	-49.156316
22.812333	0.25	-49.214729
22.816500	0.25	-49.277828
22.820667	0.25	-49.347153
22.824833	0.25	-49.418129
22.829000	0.25	-49.467330
22.833167	0.25	-49.531849
22.837333	0.25	-49.599328
22.841500	0.25	-49.671402
22.845667	0.25	-49.733233
22.849833	0.25	-49.776725
22.854000	0.25	-49.853616
22.858167	0.25	-49.939531
22.862333	0.25	-50.019506
22.866500	0.25	-50.069612
22.870667	0.25	-50.140351
22.874833	0.25	-50.194270
22.879000	0.25	-50.259081
22.883167	0.25	-50.331368
22.887333	0.25	-50.384457
22.891500	0.25	-50.457464
22.895667	0.25	-50.533676
22.899833	0.25	-50.556251
22.904000	0.25	-50.617327
22.908167	0.25	-50.687341
22.912333	0.25	-50.759590
22.916500	0.25	-50.794697
22.920667	0.25	-50.843495
22.924833	0.25	-50.920085
22.929000	0.25	-50.951398
22.933167	0.25	-51.005118
22.937333	0.25	-51.062849
22.941500	0.25	-51.113131
22.945667	0.25	-51.162880
22.949833	0.25	-51.212569
22.954000	0.25	-51.271227
22.958167	0.25	-51.321700
22.962333	0.25	-51.372722
22.966500	0.25	-51.417693
22.970667	0.25	-51.464196
22.974833	0.25	-51.511301
22.979000	0.25	-51.563079
22.983167	0.25	-51.624256
22.987333	0.25	-51.644891
22.991500	0.25	-51.690236
22.995667	0.25	-51.724433
22.999833	0.25	-51.768200
23.004000	0.25	-51.822526
23.008167	0.25	-51.857183
23.012333	0.25	-51.884877
23.016500	0.25	-51.924551
23.020667	0.25	-51.951352
23.024833	0.25	-52.000504
23.029000	0.25	-52.058112
23.033167	0.25	-52.104124
23.037333	0.25	-52.129215
23.041500	0.25	-52.166449
23.045667	0.25	-52.212650
23.049833	0.25	-52.269543
23.054000	0.25	-52.307161
23.058167	0.25	-52.365816
23.062333	0.25	-52.399395
23.066500	0.25	-52.446875
23.070667	0.25	-52.497205
23.074833	0.25	-52.521961
23.079000	0.25	-52.570545
23.083167	0.25	-52.625317
23.087333	0.25	-52.640182
23.091500	0.25	-52.671969
23.095667	0.25	-52.707998
23.099833	0.25	-52.740748
23.104000	0.25	-52.760414
23.108167	0.25	-52.780854
23.112333	0.25	-52.797196
23.116500	0.25	-52.797871
23.120667	0.25	-52.798723
23.124833	0.25	-52.827974
23.129000	0.25	-52.851839
23.133167	0.25	-52.866542
23.137333	0.25	-52.887604
23.141500	0.25	-52.909213
23.145667	0.25	-52.964252
23.149833	0.25	-52.983263
23.154000	0.25	-53.020693
23.158167	0.25	-53.082359
23.162333	0.25	-53.103815
23.166500	0.25	-53.148967
23.170667	0.25	-53.184517
23.174833	0.25	-53.224187
23.179000	0.25	-53.249480
23.183167	0.25	-53.289981
23.187333	0.25	-53.328470
23.191500	0.25	-53.358870
23.195667	0.25	-53.417199
23.199833	0.25	-53.458014
23.204000	0.25	-53.481514
23.208167	0.25	-53.536826
23.212333	0.25	-53.572033
23.216500	0.25	-53.619574
23.220667	0.25	-53.667352
23.224833	0.25	-53.684455
23.229000	0.25	-53.728086
23.233167	0.25	-53.769484
23.237333	0.25	-53.813353
23.241500	0.25	-53.847333
23.245667	0.25	-53.899830
23.249833	0.25	-53.922825
23.254000	0.25	-53.959951
23.258167	0.25	-53.987460
23.262333	0.25	-54.024195
23.266500	0.25	-54.063824
23.270667	0.25	-54.085006
23.274833	0.25	-54.118746
23.279000	0.25	-54.148249
23.283167	0.25	-54.180575
23.287333	0.25	-54.213081
23.291500	0.25	-54.228344
23.295667	0.25	-54.240115
23.299833	0.25	-54.284629
23.304000	0.25	-54.316196
23.308167	0.25	-54.358127
23.312333	0.25	-54.383882
23.316500	0.25	-54.405824
23.320667	0.25	-54.437490
23.324833	0.25	-54.458157
23.329000	0.25	-54.482753
23.333167	0.25	-54.499534
23.337333	0.25	-54.521854
23.341500	0.25	-54.541394
23.345667	0.25	-54.565632
23.349833	0.25	-54.567335
23.354000	0.25	-54.582720
23.358167	0.25	-54.607073
23.362333	0.25	-54.632037
23.366500	0.25	-54.632388
23.370667	0.25	-54.647478
23.374833	0.25	-54.656253
23.379000	0.25	-54.651478
23.383167	0.25	-54.672937
23.387333	0.25	-54.695081
23.391500	0.25	-54.707313
23.395667	0.25	-54.714667
23.399833	0.25	-54.752432
23.404000	0.25	-54.772111
23.408167	0.25	-54.795090
23.412333	0.25	-54.836109
23.416500	0.25	-54.873232
23.420667	0.25	-54.885515
23.424833	0.25	-54.921425
23.429000	0.25	-54.959543
23.433167	0.25	-54.984316
23.437333	0.25	-55.012321
23.441500	0.25	-55.043502
23.445667	0.25	-55.080182
23.449833	0.25	-55.099228
23.454000	0.25	-55.120894
23.458167	0.25	-55.137774
23.462333	0.25	-55.168597
23.466500	0.25	-55.196717
23.470667	0.25	-55.211277
23.474833	0.25	-55.247347
23.479000	0.25	-55.248924
23.483167	0.25	-55.273522
23.487333	0.25	-55.293365
23.491500	0.25	-55.314219
23.495667	0.25	-55.331409
23.499833	0.25	-55.361440
23.504000	0.25	-55.351856
23.508167	0.25	-55.375628
23.512333	0.25	-55.388708
23.516500	0.25	-55.411568
23.520667	0.25	-55.431022
23.524833	0.25	-55.458721
23.529000	0.25	-55.462584
23.533167	0.25	-55.465083
23.537333	0.25	-55.491929
23.541500	0.25	-55.516140
23.545667	0.25	-55.527975
23.549833	0.25	-55.568439
23.554000	0.25	-55.575396
23.558167	0.25	-55.608883
23.562333	0.25	-55.615596
23.566500	0.25	-55.646015
23.570667	0.25	-55.647085
23.574833	0.25	-55.658601
23.579000	0.25	-55.666163
23.583167	0.25	-55.670574
23.587333	0.25	-55.674472
23.591500	0.25	-55.683091
23.595667	0.25	-55.667363
23.599833	0.25	-55.650927
23.604000	0.25	-55.634310
23.608167	0.25	-55.618396
23.612333	0.25	-55.600774
23.616500	0.25	-55.593453
23.620667	0.25	-55.587360
23.624833	0.25	-55.573511
23.629000	0.25	-55.571216
23.633167	0.25	-55.584676
23.637333	0.25	-55.604625
23.641500	0.25	-55.651104
23.645667	0.25	-55.685250
23.649833	0.25	-55.706686
23.654000	0.25	-55.756736
23.658167	0.25	-55.803505
23.662333	0.25	-55.866440
23.666500	0.25	-55.910500
23.670667	0.25	-55.971587
23.674833	0.25	-56.011204
23.679000	0.25	-56.066807
23.683167	0.25	-56.088796
23.687333	0.25	-56.136050
23.691500	0.25	-56.184715
23.695667	0.25	-56.247552
23.699833	0.25	-56.263428
23.704000	0.25	-56.294610
23.708167	0.25	-56.314099
23.712333	0.25	-56.353658
23.716500	0.25	-56.397728
23.720667	0.25	-56.409527
23.724833	0.25	-56.440546
23.729000	0.25	-56.459881
23.733167	0.25	-56.490286
23.737333	0.25	-56.506144
23.741500	0.25	-56.518371
23.745667	0.25	-56.555885
23.749833	0.25	-56.567703
23.754000	0.25	-56.572419
23.758167	0.25	-56.602162
23.762333	0.25	-56.596897
23.766500	0.25	-56.609882
23.770667	0.25	-56.618163
23.774833	0.25	-56.631680
23.779000	0.25	-56.632922
23.783167	0.25	-56.646963
23.787333	0.25	-56.680682
23.791500	0.25	-56.680205
23.795667	0.25	-56.694522
23.799833	0.25	-56.727712
23.804000	0.25	-56.774556
23.808167	0.25	-56.816735
23.812333	0.25	-56.861489
23.816500	0.25	-56.898820
23.820667	0.25	-56.932945
23.824833	0.25	-56.993853
23.829000	0.25	-57.034596
23.833167	0.25	-57.071061
23.837333	0.25	-57.098156
23.841500	0.25	-57.147139
23.845667	0.25	-57.184700
23.849833	0.25	-57.228969
23.854000	0.25	-57.258247
23.858167	0.25	-57.296642
23.862333	0.25	-57.318154
23.866500	0.25	-57.352982
23.870667	0.25	-57.372392
23.874833	0.25	-57.417152
23.879000	0.25	-57.443721
23.883167	0.25	-57.468652
23.887333	0.25	-57.507455
23.891500	0.25	-57.533454
23.895667	0.25	-57.557883
23.899833	0.25	-57.591891
23.904000	0.25	-57.619182
23.908167	0.25	-57.632433
23.912333	0.25	-57.665921
23.916500	0.25	-57.708507
23.920667	0.25	-57.744124
23.924833	0.25	-57.769084
23.929000	0.25	-57.788942
23.933167	0.25	-57.823309
23.937333	0.25	-57.838641
23.941500	0.25	-57.877594
23.945667	0.25	-57.912512
23.949833	0.25	-57.927313
23.954000	0.25	-57.957722
23.958167	0.25	-57.990888
23.962333	0.25	-58.023903
23.966500	0.25	-58.068102
23.970667	0.25	-58.082481
23.974833	0.25	-58.113424
23.979000	0.25	-58.136229
23.983167	0.25	-58.175632
23.987333	0.25	-58.199836
23.991500	0.25	-58.221930
23.995667	0.25	-58.253535
23.999833	0.25	-58.286111
24.004000	0.25	-58.319440
24.008167	0.25	-58.349298
24.012333	0.25	-58.365215
24.016500	0.25	-58.389919
24.020667	0.25	-58.420721
24.024833	0.25	-58.443381
24.029000	0.25	-58.473093
24.033167	0.25	-58.502276
24.037333	0.25	-58.519143
24.041500	0.25	-58.544657
24.045667	0.25	-58.581654
24.049833	0.25	-58.611325
24.054000	0.25	-58.628186
24.058167	0.25	-58.676067
24.062333	0.25	-58.702662
24.066500	0.25	-58.724734
24.070667	0.25	-58.749360
24.074833	0.25	-58.784182
24.079000	0.25	-58.817769
24.083167	0.25	-58.844499
24.087333	0.25	-58.875997
24.091500	0.25	-58.894869
24.095667	0.25	-58.913213
24.099833	0.25	-58.935380
24.104000	0.25	-58.962571
24.108167	0.25	-58.978667
24.112333	0.25	-59.005201
24.116500	0.25	-59.017766
24.120667	0.25	-59.044080
24.124833	0.25	-59.075433
24.129000	0.25	-59.089785
24.133167	0.25	-59.114666
24.137333	0.25	-59.123715
24.141500	0.25	-59.157224
24.145667	0.25	-59.179314
24.149833	0.25	-59.223571
24.154000	0.25	-59.269379
24.158167	0.25	-59.277869
24.162333	0.25	-59.292483
24.166500	0.25	-59.325497
24.170667	0.25	-59.365503
24.174833	0.25	-59.387456
24.179000	0.25	-59.412848
24.183167	0.25	-59.437117
24.187333	0.25	-59.464278
24.191500	0.25	-59.492839
24.195667	0.25	-59.531341
24.199833	0.25	-59.544423
24.204000	0.25	-59.556170
24.208167	0.25	-59.574973
24.212333	0.25	-59.593524
24.216500	0.25	-59.618443
24.220667	0.25	-59.639579
24.224833	0.25	-59.650542
24.229000	0.25	-59.653255
24.233167	0.25	-59.670662
24.237333	0.25	-59.679614
24.241500	0.25	-59.698453
24.245667	0.25	-59.709569
24.249833	0.25	-59.717603
24.254000	0.25	-59.718456
24.258167	0.25	-59.732087
24.262333	0.25	-59.727817
24.266500	0.25	-59.748580
24.270667	0.25	-59.757539
24.274833	0.25	-59.761988
24.279000	0.25	-59.763129
24.283167	0.25	-59.784834
24.287333	0.25	-59.796206
24.291500	0.25	-59.825778
24.295667	0.25	-59.837700
24.299833	0.25	-59.880279
24.304000	0.25	-59.891361
24.308167	0.25	-59.911820
24.312333	0.25	-59.932311
24.316500	0.25	-59.960730
24.320667	0.25	-60.018373
24.324833	0.25	-60.046825
24.329000	0.25	-60.078024
24.333167	0.25	-60.134434
24.337333	0.25	-60.150245
24.341500	0.25	-60.190748
24.345667	0.25	-60.222355
24.349833	0.25	-60.285379
24.354000	0.25	-60.323224
24.358167	0.25	-60.375342
24.362333	0.25	-60.396340
24.366500	0.25	-60.427173
24.370667	0.25	-60.458047
24.374833	0.25	-60.482244
24.379000	0.25	-60.509910
24.383167	0.25	-60.525152
24.387333	0.25	-60.562624
24.391500	0.25	-60.579929
24.395667	0.25	-60.608636
24.399833	0.25	-60.627504
24.404000	0.25	-60.645360
24.408167	0.25	-60.656435
24.412333	0.25	-60.683085
24.416500	0.25	-60.693594
24.420667	0.25	-60.710705
24.424833	0.25	-60.729797
24.429000	0.25	-60.746893
24.433167	0.25	-60.751067
24.437333	0.25	-60.755821
24.441500	0.25	-60.784090
24.445667	0.25	-60.784548
24.449833	0.25	-60.810810
24.454000	0.25	-60.809093
24.458167	0.25	-60.829726
24.462333	0.25	-60.851840
24.466500	0.25	-60.855157
24.470667	0.25	-60.857576
24.474833	0.25	-60.858201
24.479000	0.25	-60.870462
24.483167	0.25	-60.878889
24.487333	0.25	-60.887901
24.491500	0.25	-60.907066
24.495667	0.25	-60.921957
24.499833	0.25	-60.917379
24.504000	0.25	-60.925741
24.508167	0.25	-60.928898
24.512333	0.25	-60.954415
24.516500	0.25	-60.941528
24.520667	0.25	-60.944471
24.524833	0.25	-60.958329
24.529000	0.25	-60.949047
24.533167	0.25	-60.967279
24.537333	0.25	-60.967172
24.541500	0.25	-60.968135
24.545667	0.25	-60.967679
24.549833	0.25	-60.970607
24.554000	0.25	-60.976274
24.558167	0.25	-60.970526
24.562333	0.25	-60.966170
24.566500	0.25	-60.970212
24.570667	0.25	-60.979339
24.574833	0.25	-60.973031
24.579000	0.25	-60.941373
24.583167	0.25	-60.946600
24.587333	0.25	-60.933061
24.591500	0.25	-60.944694
24.595667	0.25	-60.931553
24.599833	0.25	-60.909687
24.604000	0.25	-60.901797
24.608167	0.25	-60.894482
24.612333	0.25	-60.882520
24.616500	0.25	-60.870002
24.620667	0.25	-60.848969
24.624833	0.25	-60.838354
24.629000	0.25	-60.823331
24.633167	0.25	-60.809887
24.637333	0.25	-60.794756
24.641500	0.25	-60.767654
24.645667	0.25	-60.756790
24.649833	0.25	-60.741721
24.654000	0.25	-60.727268
24.658167	0.25	-60.708118
24.662333	0.25	-60.698279
24.666500	0.25	-60.672391
24.670667	0.25	-60.659871
24.674833	0.25	-60.647218
24.679000	0.25	-60.607899
24.683167	0.25	-60.599779
24.687333	0.25	-60.577970
24.691500	0.25	-60.548139
24.695667	0.25	-60.532240
24.699833	0.25	-60.505322
24.704000	0.25	-60.487387
24.708167	0.25	-60.454036
24.712333	0.25	-60.432729
24.716500	0.25	-60.420504
24.720667	0.25	-60.386857
24.724833	0.25	-60.331279
24.729000	0.25	-60.285048
24.733167	0.25	-60.277028
24.737333	0.25	-60.241682
24.741500	0.25	-60.183119
24.745667	0.25	-60.148279
24.749833	0.25	-60.102417
24.754000	0.25	-60.043513
24.758167	0.25	-59.996139
24.762333	0.25	-59.943526
24.766500	0.25	-59.893426
24.770667	0.25	-59.829202
24.774833	0.25	-59.766011
24.779000	0.25	-59.717931
24.783167	0.25	-59.644252
24.787333	0.25	-59.592359
24.791500	0.25	-59.510967
24.795667	0.25	-59.437728
24.799833	0.25	-59.360419
24.804000	0.25	-59.275162
24.808167	0.25	-59.210846
24.812333	0.25	-59.141312
24.816500	0.25	-59.053143
24.820667	0.25	-58.975000
24.824833	0.25	-58.884302
24.829000	0.25	-58.791615
24.833167	0.25	-58.700919
24.837333	0.25	-58.619793
24.841500	0.25	-58.520440
24.845667	0.25	-58.431821
24.849833	0.25	-58.336301
24.854000	0.25	-58.227235
24.858167	0.25	-58.123051
24.862333	0.25	-58.018478
24.866500	0.25	-57.894526
24.870667	0.25	-57.790292
24.874833	0.25	-57.683249
24.879000	0.25	-57.565418
24.883167	0.25	-57.455473
24.887333	0.25	-57.330294
24.891500	0.25	-57.202447
24.895667	0.25	-57.077731
24.899833	0.25	-56.952580
24.904000	0.25	-56.799380
24.908167	0.25	-56.670300
24.912333	0.25	-56.532463
24.916500	0.25	-56.392860
24.920667	0.25	-56.235947
24.924833	0.25	-56.094644
24.929000	0.25	-55.940599
24.933167	0.25	-55.792598
24.937333	0.25	-55.622835
24.941500	0.25	-55.455555
24.945667	0.25	-55.271273
24.949833	0.25	-55.113529
24.954000	0.25	-54.927418
24.958167	0.25	-54.751592
24.962333	0.25	-54.549146
24.966500	0.25	-54.353600
24.970667	0.25	-54.160597
24.974833	0.25	-53.951564
24.979000	0.25	-53.741297
24.983167	0.25	-53.539010
24.987333	0.25	-53.294906
24.991500	0.25	-53.079802
24.995667	0.25	-52.839732
24.999833	0.25	-52.590285
25.004000	0.25	-52.351288
25.008167	0.25	-52.072282
25.012333	0.25	-51.810318
25.016500	0.25	-51.528830
25.020667	0.25	-51.246406
25.024833	0.25	-50.938389
25.029000	0.25	-50.652559
25.033167	0.25	-50.329219
25.037333	0.25	-49.981845
25.041500	0.25	-49.649306
25.045667	0.25	-49.304049
25.049833	0.25	-48.933101
25.054000	0.25	-48.574858
25.058167	0.25	-48.200123
25.062333	0.25	-47.792268
25.066500	0.25	-47.398578
25.070667	0.25	-46.965480
25.074833	0.25	-46.534814
25.079000	0.25	-46.081046
25.083167	0.25	-45.610485
25.087333	0.25	-45.132140
25.091500	0.25	-44.633382
25.095667	0.25	-44.109791
25.099833	0.25	-43.572529
25.104000	0.25	-43.014955
25.108167	0.25	-42.410523
25.112333	0.25	-41.820203
25.116500	0.25	-41.198932
25.120667	0.25	-40.559234
25.124833	0.25	-39.885009
25.129000	0.25	-39.189138
25.133167	0.25	-38.470474
25.137333	0.25	-37.724266
25.141500	0.25	-36.959864
25.145667	0.25	-36.179124
25.149833	0.25	-35.343353
25.154000	0.25	-34.515304
25.158167	0.25	-33.640692
25.162333	0.25	-32.712369
25.166500	0.25	-31.784444
25.170667	0.25	-30.810769
25.174833	0.25	-29.791877
25.179000	0.25	-28.761993
25.183167	0.25	-27.683220
25.187333	0.25	-26.581072
25.191500	0.25	-25.432420
25.195667	0.25	-24.236547
25.199833	0.25	-22.993910
25.204000	0.25	-21.734952
25.208167	0.25	-20.417598
25.212333	0.25	-19.053111
25.216500	0.25	-17.645151
25.220667	0.25	-16.214524
25.224833	0.25	-14.772146
25.229000	0.25	-13.276632
25.233167	0.25	-11.720250
25.237333	0.25	-10.155295
25.241500	0.25	-8.522474
25.245667	0.25	-6.841617
25.249833	0.25	-5.125581
25.254000	0.25	-3.359481
25.258167	0.25	-1.565160
25.262333	0.25	0.266114
25.266500	0.25	2.138688
25.270667	0.25	4.070082
25.274833	0.25	6.028867
25.279000	0.25	8.012471
25.283167	0.25	10.036252
25.287333	0.25	12.085956
25.291500	0.25	14.169642
25.295667	0.25	16.279706
25.299833	0.25	18.378565
25.304000	0.25	20.522882
25.308167	0.25	22.668389
25.312333	0.25	24.827534
25.316500	0.25	26.979287
25.320667	0.25	29.150086
25.324833	0.25	31.306155
25.329000	0.25	33.458127
25.333167	0.25	35.582203
25.337333	0.25	37.716716
25.341500	0.25	39.827909
25.345667	0.25	41.902083
25.349833	0.25	43.953432
25.354000	0.25	45.975750
25.358167	0.25	47.955218
25.362333	0.25	49.904927
25.366500	0.25	51.790795
25.370667	0.25	53.647781
25.374833	0.25	55.461431
25.379000	0.25	57.184875
25.383167	0.25	58.884212
25.387333	0.25	60.481816
25.391500	0.25	62.014235
25.395667	0.25	63.499079
25.399833	0.25	64.853342
25.404000	0.25	66.139259
25.408167	0.25	67.352679
25.412333	0.25	68.457959
25.416500	0.25	69.436847
25.420667	0.25	70.349786
25.424833	0.25	71.168201
25.429000	0.25	71.894143
25.433167	0.25	72.504343
25.437333	0.25	73.058055
25.441500	0.25	73.493312
25.445667	0.25	73.822995
25.449833	0.25	74.084468
25.454000	0.25	74.251640
25.458167	0.25	74.338095
25.462333	0.25	74.325968
25.466500	0.25	74.251388
25.470667	0.25	74.080048
25.474833	0.25	73.838400
25.479000	0.25	73.523936
25.483167	0.25	73.147388
25.487333	0.25	72.714543
25.491500	0.25	72.198067
25.495667	0.25	71.618826
25.499833	0.25	70.977043
25.504000	0.25	70.284240
25.508167	0.25	69.519014
25.512333	0.25	68.745676
25.516500	0.25	67.929416
25.520667	0.25	67.067313
25.524833	0.25	66.240527
25.529000	0.25	65.423858
25.533167	0.25	64.654324
25.537333	0.25	63.969966
25.541500	0.25	63.432520
25.545667	0.25	63.016028
25.549833	0.25	62.804339
25.554000	0.25	62.767259
25.558167	0.25	62.905066
25.562333	0.25	63.181014
25.566500	0.25	63.497500
25.570667	0.25	63.819112
25.574833	0.25	63.995828
25.579000	0.25	63.976462
25.583167	0.25	63.679854
25.587333	0.25	63.109155
25.591500	0.25	62.223755
25.595667	0.25	61.066939
25.599833	0.25	59.689549
25.604000	0.25	58.089195
25.608167	0.25	56.277611
25.612333	0.25	54.292300
25.616500	0.25	52.133769
25.620667	0.25	49.835300
25.624833	0.25	47.473571
25.629000	0.25	45.026662
25.633167	0.25	42.555376
25.637333	0.25	40.110478
25.641500	0.25	37.710628
25.645667	0.25	35.360821
25.649833	0.25	33.076653
25.654000	0.25	30.836522
25.658167	0.25	28.687206
25.662333	0.25	26.577748
25.666500	0.25	24.548471
25.670667	0.25	22.552226
25.674833	0.25	20.628809
25.679000	0.25	18.765623
25.683167	0.25	16.936008
25.687333	0.25	15.151250
25.691500	0.25	13.436822
25.695667	0.25	11.756760
25.699833	0.25	10.106628
25.704000	0.25	8.513661
25.708167	0.25	6.938466
25.712333	0.25	5.417615
25.716500	0.25	3.924100
25.720667	0.25	2.482982
25.724833	0.25	1.099900
25.729000	0.25	-0.278848
25.733167	0.25	-1.626365
25.737333	0.25	-2.920922
25.741500	0.25	-4.193454
25.745667	0.25	-5.410371
25.749833	0.25	-6.623136
25.754000	0.25	-7.785317
25.758167	0.25	-8.937312
25.762333	0.25	-10.051988
25.766500	0.25	-11.189855
25.770667	0.25	-12.262129
25.774833	0.25	-13.354227
25.779000	0.25	-14.418693
25.783167	0.25	-15.458751
25.787333	0.25	-16.499866
25.791500	0.25	-17.540397
25.795667	0.25	-18.540617
25.799833	0.25	-19.503874
25.804000	0.25	-20.492598
25.808167	0.25	-21.456091
25.812333	0.25	-22.417419
25.816500	0.25	-23.330744
25.820667	0.25	-24.256300
25.824833	0.25	-25.162549
25.829000	0.25	-26.078053
25.833167	0.25	-26.939152
25.837333	0.25	-27.819315
25.841500	0.25	-28.701571
25.845667	0.25	-29.544983
25.849833	0.25	-30.390847
25.854000	0.25	-31.232984
25.858167	0.25	-32.050689
25.862333	0.25	-32.894577
25.866500	0.25	-33.707383
25.870667	0.25	-34.517946
25.874833	0.25	-35.341859
25.879000	0.25	-36.151905
25.883167	0.25	-36.948357
25.887333	0.25	-37.751307
25.891500	0.25	-38.560984
25.895667	0.25	-39.344823
25.899833	0.25	-40.131233
25.904000	0.25	-40.904240
25.908167	0.25	-41.659825
25.912333	0.25	-42.435687
25.916500	0.25	-43.179773
25.920667	0.25	-43.922521
25.924833	0.25	-44.628264
25.929000	0.25	-45.346048
25.933167	0.25	-46.016463
25.937333	0.25	-46.699483
25.941500	0.25	-47.352860
25.945667	0.25	-47.994342
25.949833	0.25	-48.619456
25.954000	0.25	-49.224741
25.958167	0.25	-49.832228
25.962333	0.25	-50.411491
25.966500	0.25	-50.980477
25.970667	0.25	-51.528964
25.974833	0.25	-52.062466
25.979000	0.25	-52.597581
25.983167	0.25	-53.105535
25.987333	0.25	-53.597373
25.991500	0.25	-54.109365
25.995667	0.25	-54.580159
25.999833	0.25	-55.027424
26.004000	0.25	-55.480673
26.008167	0.25	-55.893564
26.012333	0.25	-56.324928
26.016500	0.25	-56.718381
26.020667	0.25	-57.133733
26.024833	0.25	-57.526875
26.029000	0.25	-57.902539
26.033167	0.25	-58.267882
26.037333	0.25	-58.601054
26.041500	0.25	-58.951057
26.045667	0.25	-59.264888
26.049833	0.25	-59.594469
26.054000	0.25	-59.902961
26.058167	0.25	-60.166411
26.062333	0.25	-60.432762
26.066500	0.25	-60.696380
26.070667	0.25	-60.939356
26.074833	0.25	-61.174446
26.079000	0.25	-61.390875
26.083167	0.25	-61.570829
26.087333	0.25	-61.784837
26.091500	0.25	-61.940642
26.095667	0.25	-62.114482
26.099833	0.25	-62.273864
26.104000	0.25	-62.422975
26.108167	0.25	-62.590732
26.112333	0.25	-62.722918
26.116500	0.25	-62.867005
26.120667	0.25	-62.992029
26.124833	0.25	-63.136698
26.129000	0.25	-63.221119
26.133167	0.25	-63.314189
26.137333	0.25	-63.413050
26.141500	0.25	-63.469916
26.145667	0.25	-63.501650
26.149833	0.25	-63.523801
26.154000	0.25	-63.528895
26.158167	0.25	-63.519878
26.162333	0.25	-63.500506
26.166500	0.25	-63.465791
26.170667	0.25	-63.417150
26.174833	0.25	-63.403129
26.179000	0.25	-63.369877
26.183167	0.25	-63.337652
26.187333	0.25	-63.301658
26.191500	0.25	-63.272575
26.195667	0.25	-63.251552
26.199833	0.25	-63.223690
26.204000	0.25	-63.186236
26.208167	0.25	-63.136245
26.212333	0.25	-63.088580
26.216500	0.25	-63.025776
26.220667	0.25	-62.948838
26.224833	0.25	-62.878160
26.229000	0.25	-62.761115
26.233167	0.25	-62.651873
26.237333	0.25	-62.553804
26.241500	0.25	-62.434260
26.245667	0.25	-62.298348
26.249833	0.25	-62.147658
26.254000	0.25	-62.011442
26.258167	0.25	-61.848536
26.262333	0.25	-61.677291
26.266500	0.25	-61.515503
26.270667	0.25	-61.340425
26.274833	0.25	-61.172139
26.279000	0.25	-61.008827
26.283167	0.25	-60.844353
26.287333	0.25	-60.671819
26.291500	0.25	-60.493441
26.295667	0.25	-60.313565
26.299833	0.25	-60.126908
26.304000	0.25	-59.940130
26.308167	0.25	-59.746313
26.312333	0.25	-59.558826
26.316500	0.25	-59.388370
26.320667	0.25	-59.198313
26.324833	0.25	-59.008339
26.329000	0.25	-58.800659
26.333167	0.25	-58.628962
26.337333	0.25	-58.425402
26.341500	0.25	-58.221104
26.345667	0.25	-58.030235
26.349833	0.25	-57.828992
26.354000	0.25	-57.650682
26.358167	0.25	-57.447742
26.362333	0.25	-57.251448
26.366500	0.25	-57.053774
26.370667	0.25	-56.832592
26.374833	0.25	-56.647582
26.379000	0.25	-56.431715
26.383167	0.25	-56.219140
26.387333	0.25	-56.016251
26.391500	0.25	-55.793612
26.395667	0.25	-55.584636
26.399833	0.25	-55.380833
26.404000	0.25	-55.160649
26.408167	0.25	-54.931711
26.412333	0.25	-54.742531
26.416500	0.25	-54.530614
26.420667	0.25	-54.314309
26.424833	0.25	-54.115599
26.429000	0.25	-53.897867
26.433167	0.25	-53.697767
26.437333	0.25	-53.518126
26.441500	0.25	-53.317226
26.445667	0.25	-53.109487
26.449833	0.25	-52.916721
26.454000	0.25	-52.731544
26.458167	0.25	-52.539375
26.462333	0.25	-52.321852
26.466500	0.25	-52.137725
26.470667	0.25	-51.925622
26.474833	0.25	-51.720933
26.479000	0.25	-51.502856
26.483167	0.25	-51.311037
26.487333	0.25	-51.105758
26.491500	0.25	-50.887943
26.495667	0.25	-50.687872
26.499833	0.25	-50.472269
26.504000	0.25	-50.276546
26.508167	0.25	-50.077162
26.512333	0.25	-49.874556
26.516500	0.25	-49.678212
26.520667	0.25	-49.492588
26.524833	0.25	-49.290981
26.529000	0.25	-49.093124
26.533167	0.25	-48.920544
26.537333	0.25	-48.747129
26.541500	0.25	-48.562602
26.545667	0.25	-48.361104
26.549833	0.25	-48.194682
26.554000	0.25	-48.010077
26.558167	0.25	-47.807155
26.562333	0.25	-47.636245
26.566500	0.25	-47.456992
26.570667	0.25	-47.284791
26.574833	0.25	-47.101560
26.579000	0.25	-46.923876
26.583167	0.25	-46.748220
26.587333	0.25	-46.555457
26.591500	0.25	-46.384234
26.595667	0.25	-46.207617
26.599833	0.25	-46.045726
26.604000	0.25	-45.891738
26.608167	0.25	-45.719326
26.612333	0.25	-45.549502
26.616500	0.25	-45.393266
26.620667	0.25	-45.226534
26.624833	0.25	-45.077790
26.629000	0.25	-44.921777
26.633167	0.25	-44.785426
26.637333	0.25	-44.637633
26.641500	0.25	-44.482816
26.645667	0.25	-44.354679
26.649833	0.25	-44.213846
26.654000	0.25	-44.088058
26.658167	0.25	-43.963143
26.662333	0.25	-43.839340
26.666500	0.25	-43.685602
26.670667	0.25	-43.560166
26.674833	0.25	-43.432812
26.679000	0.25	-43.314971
26.683167	0.25	-43.184881
26.687333	0.25	-43.069171
26.691500	0.25	-42.953208
26.695667	0.25	-42.840845
26.699833	0.25	-42.746464
26.704000	0.25	-42.627420
26.708167	0.25	-42.521663
26.712333	0.25	-42.415908
26.716500	0.25	-42.325998
26.720667	0.25	-42.209087
26.724833	0.25	-42.119937
26.729000	0.25	-42.022101
26.733167	0.25	-41.913009
26.737333	0.25	-41.819755
26.741500	0.25	-41.739404
26.745667	0.25	-41.637938
26.749833	0.25	-41.557697
26.754000	0.25	-41.478726
26.758167	0.25	-41.386859
26.762333	0.25	-41.283526
26.766500	0.25	-41.207168
26.770667	0.25	-41.135197
26.774833	0.25	-41.065602
26.779000	0.25	-40.980434
26.783167	0.25	-40.928607
26.787333	0.25	-40.841080
26.791500	0.25	-40.762647
26.795667	0.25	-40.690091
26.799833	0.25	-40.625842
26.804000	0.25	-40.566350
26.808167	0.25	-40.501609
26.812333	0.25	-40.439168
26.816500	0.25	-40.369430
26.820667	0.25	-40.309069
26.824833	0.25	-40.242598
26.829000	0.25	-40.171772
26.833167	0.25	-40.113502
26.837333	0.25	-40.061319
26.841500	0.25	-39.989538
26.845667	0.25	-39.933575
26.849833	0.25	-39.866895
26.854000	0.25	-39.818151
26.858167	0.25	-39.755808
26.862333	0.25	-39.703652
26.866500	0.25	-39.649975
26.870667	0.25	-39.595984
26.874833	0.25	-39.551835
26.879000	0.25	-39.470116
26.883167	0.25	-39.427300
26.887333	0.25	-39.397820
26.891500	0.25	-39.342575
26.895667	0.25	-39.282422
26.899833	0.25	-39.238646
26.904000	0.25	-39.201595
26.908167	0.25	-39.146007
26.912333	0.25	-39.100480
26.916500	0.25	-39.051195
26.920667	0.25	-39.001836
26.924833	0.25	-38.957845
26.929000	0.25	-38.919607
26.933167	0.25	-38.869318
26.937333	0.25	-38.830669
26.941500	0.25	-38.792577
26.945667	0.25	-38.757188
26.949833	0.25	-38.718456
26.954000	0.25	-38.673966
26.958167	0.25	-38.632769
26.962333	0.25	-38.599805
26.966500	0.25	-38.563655
26.970667	0.25	-38.520978
26.974833	0.25	-38.478156
26.979000	0.25	-38.441411
26.983167	0.25	-38.423666
26.987333	0.25	-38.377959
26.991500	0.25	-38.338806
26.995667	0.25	-38.326493
26.999833	0.25	-38.280488
27.004000	0.25	-38.246985
27.008167	0.25	-38.216740
27.012333	0.25	-38.184791
27.016500	0.25	-38.155261
27.020667	0.25	-38.118628
27.024833	0.25	-38.108265
27.029000	0.25	-38.055764
27.033167	0.25	-38.036377
27.037333	0.25	-38.029841
27.041500	0.25	-37.975920
27.045667	0.25	-37.950071
27.049833	0.25	-37.917648
27.054000	0.25	-37.891526
27.058167	0.25	-37.853690
27.062333	0.25	-37.818453
27.066500	0.25	-37.794514
27.070667	0.25	-37.759014
27.074833	0.25	-37.739446
27.079000	0.25	-37.714008
27.083167	0.25	-37.692219
27.087333	0.25	-37.647113
27.091500	0.25	-37.618418
27.095667	0.25	-37.594809
27.099833	0.25	-37.563300
27.104000	0.25	-37.545925
27.108167	0.25	-37.519409
27.112333	0.25	-37.479645
27.116500	0.25	-37.441350
27.120667	0.25	-37.420944
27.124833	0.25	-37.396976
27.129000	0.25	-37.369626
27.133167	0.25	-37.323977
27.137333	0.25	-37.279435
27.141500	0.25	-37.237210
27.145667	0.25	-37.220623
27.149833	0.25	-37.201058
27.154000	0.25	-37.158833
27.158167	0.25	-37.114983
27.162333	0.25	-37.069726
27.166500	0.25	-37.065940
27.170667	0.25	-37.033567
27.174833	0.25	-37.008455
27.179000	0.25	-36.965212
27.183167	0.25	-36.896656
27.187333	0.25	-36.877163
27.191500	0.25	-36.823096
27.195667	0.25	-36.821665
27.199833	0.25	-36.773554
27.204000	0.25	-36.744073
27.208167	0.25	-36.706625
27.212333	0.25	-36.672150
27.216500	0.25	-36.635488
27.220667	0.25	-36.592043
27.224833	0.25	-36.539003
27.229000	0.25	-36.511889
27.233167	0.25	-36.464381
27.237333	0.25	-36.422037
27.241500	0.25	-36.393040
27.245667	0.25	-36.336126
27.249833	0.25	-36.277847
27.254000	0.25	-36.243381
27.258167	0.25	-36.194546
27.262333	0.25	-36.147278
27.266500	0.25	-36.120483
27.270667	0.25	-36.083506
27.274833	0.25	-36.040770
27.279000	0.25	-36.001021
27.283167	0.25	-35.960837
27.287333	0.25	-35.924719
27.291500	0.25	-35.879031
27.295667	0.25	-35.865149
27.299833	0.25	-35.810159
27.304000	0.25	-35.760319
27.308167	0.25	-35.719833
27.312333	0.25	-35.681037
27.316500	0.25	-35.629552
27.320667	0.25	-35.598516
27.324833	0.25	-35.546892
27.329000	0.25	-35.513173
27.333167	0.25	-35.446482
27.337333	0.25	-35.405900
27.341500	0.25	-35.367018
27.345667	0.25	-35.331522
27.349833	0.25	-35.294588
27.354000	0.25	-35.228316
27.358167	0.25	-35.193447
27.362333	0.25	-35.136811
27.366500	0.25	-35.091541
27.370667	0.25	-35.033586
27.374833	0.25	-35.002830
27.379000	0.25	-34.965219
27.383167	0.25	-34.900228
27.387333	0.25	-34.841579
27.391500	0.25	-34.796718
27.395667	0.25	-34.737924
27.399833	0.25	-34.683317
27.404000	0.25	-34.640155
27.408167	0.25	-34.577443
27.412333	0.25	-34.537797
27.416500	0.25	-34.480085
27.420667	0.25	-34.424069
27.424833	0.25	-34.363176
27.429000	0.25	-34.298030
27.433167	0.25	-34.243213
27.437333	0.25	-34.182407
27.441500	0.25	-34.122534
27.445667	0.25	-34.061168
27.449833	0.25	-33.991629
27.454000	0.25	-33.950153
27.458167	0.25	-33.889835
27.462333	0.25	-33.803393
27.466500	0.25	-33.749721
27.470667	0.25	-33.698258
27.474833	0.25	-33.626019
27.479000	0.25	-33.567065
27.483167	0.25	-33.507006
27.487333	0.25	-33.424874
27.491500	0.25	-33.368488
27.495667	0.25	-33.286990
27.499833	0.25	-33.220313
27.504000	0.25	-33.146996
27.508167	0.25	-33.085296
27.512333	0.25	-33.009439
27.516500	0.25	-32.935648
27.520667	0.25	-32.844941
27.524833	0.25	-32.764456
27.529000	0.25	-32.710037
27.533167	0.25	-32.621420
27.537333	0.25	-32.544457
27.541500	0.25	-32.453456
27.545667	0.25	-32.386006
27.549833	0.25	-32.309113
27.554000	0.25	-32.253548
27.558167	0.25	-32.163164
27.562333	0.25	-32.086892
27.566500	0.25	-32.017798
27.570667	0.25	-31.932889
27.574833	0.25	-31.848533
27.579000	0.25	-31.786298
27.583167	0.25	-31.704874
27.587333	0.25	-31.629600
27.591500	0.25	-31.549146
27.595667	0.25	-31.459314
27.599833	0.25	-31.396433
27.604000	0.25	-31.297474
27.608167	0.25	-31.230135
27.612333	0.25	-31.141980
27.616500	0.25	-31.066840
27.620667	0.25	-30.988174
27.624833	0.25	-30.907257
27.629000	0.25	-30.804637
27.633167	0.25	-30.734780
27.637333	0.25	-30.648931
27.641500	0.25	-30.561910
27.645667	0.25	-30.484371
27.649833	0.25	-30.397269
27.654000	0.25	-30.317705
27.658167	0.25	-30.227049
27.662333	0.25	-30.117625
27.666500	0.25	-30.049169
27.670667	0.25	-29.953426
27.674833	0.25	-29.874513
27.679000	0.25	-29.802682
27.683167	0.25	-29.710186
27.687333	0.25	-29.612086
27.691500	0.25	-29.524539
27.695667	0.25	-29.428945
27.699833	0.25	-29.348193
27.704000	0.25	-29.249118
27.708167	0.25	-29.183542
27.712333	0.25	-29.093148
27.716500	0.25	-28.986524
27.720667	0.25	-28.894509
27.724833	0.25	-28.801439
27.729000	0.25	-28.715722
27.733167	0.25	-28.627926
27.737333	0.25	-28.533250
27.741500	0.25	-28.441275
27.745667	0.25	-28.356211
27.749833	0.25	-28.254857
27.754000	0.25	-28.161864
27.758167	0.25	-28.073565
27.762333	0.25	-27.986166
27.766500	0.25	-27.902540
27.770667	0.25	-27.795910
27.774833	0.25	-27.706317
27.779000	0.25	-27.612183
27.783167	0.25	-27.527826
27.787333	0.25	-27.420470
27.791500	0.25	-27.324798
27.795667	0.25	-27.236698
27.799833	0.25	-27.151485
27.804000	0.25	-27.058199
27.808167	0.25	-26.948990
27.812333	0.25	-26.868890
27.816500	0.25	-26.771369
27.820667	0.25	-26.698041
27.824833	0.25	-26.590332
27.829000	0.25	-26.487524
27.833167	0.25	-26.416055
27.837333	0.25	-26.309035
27.841500	0.25	-26.220523
27.845667	0.25	-26.131813
27.849833	0.25	-26.036342
27.854000	0.25	-25.918599
27.858167	0.25	-25.841505
27.862333	0.25	-25.750560
27.866500	0.25	-25.646470
27.870667	0.25	-25.566112
27.874833	0.25	-25.486632
27.879000	0.25	-25.375659
27.883167	0.25	-25.285710
27.887333	0.25	-25.185348
27.891500	0.25	-25.090622
27.895667	0.25	-24.993228
27.899833	0.25	-24.927587
27.904000	0.25	-24.811324
27.908167	0.25	-24.715380
27.912333	0.25	-24.626017
27.916500	0.25	-24.531486
27.920667	0.25	-24.441814
27.924833	0.25	-24.343791
27.929000	0.25	-24.242223
27.933167	0.25	-24.157496
27.937333	0.25	-24.055686
27.941500	0.25	-23.952324
27.945667	0.25	-23.865023
27.949833	0.25	-23.767352
27.954000	0.25	-23.658393
27.958167	0.25	-23.577041
27.962333	0.25	-23.490302
27.966500	0.25	-23.376294
27.970667	0.25	-23.296800
27.974833	0.25	-23.197690
27.979000	0.25	-23.122173
27.983167	0.25	-23.018062
27.987333	0.25	-22.917987
27.991500	0.25	-22.837841
27.995667	0.25	-22.740561
27.999833	0.25	-22.647970
28.004000	0.25	-22.551913
28.008167	0.25	-22.462253
28.012333	0.25	-22.363167
28.016500	0.25	-22.276797
28.020667	0.25	-22.185566
28.024833	0.25	-22.090897
28.029000	0.25	-22.008521
28.033167	0.25	-21.910809
28.037333	0.25	-21.812179
28.041500	0.25	-21.723539
28.045667	0.25	-21.631655
28.049833	0.25	-21.529941
28.054000	0.25	-21.450847
28.058167	0.25	-21.372438
28.062333	0.25	-21.268498
28.066500	0.25	-21.194322
28.070667	0.25	-21.104145
28.074833	0.25	-21.018171
28.079000	0.25	-20.918609
28.083167	0.25	-20.845105
28.087333	0.25	-20.751322
28.091500	0.25	-20.640406
28.095667	0.25	-20.549924
28.099833	0.25	-20.484114
28.104000	0.25	-20.398628
28.108167	0.25	-20.305796
28.112333	0.25	-20.215952
28.116500	0.25	-20.134235
28.120667	0.25	-20.043708
28.124833	0.25	-19.943390
28.129000	0.25	-19.865968
28.133167	0.25	-19.787896
28.137333	0.25	-19.689914
28.141500	0.25	-19.609520
28.145667	0.25	-19.522735
28.149833	0.25	-19.433271
28.154000	0.25	-19.331768
28.158167	0.25	-19.261535
28.162333	0.25	-19.166289
28.166500	0.25	-19.081454
28.170667	0.25	-19.000209
28.174833	0.25	-18.893666
28.179000	0.25	-18.818786
28.183167	0.25	-18.730447
28.187333	0.25	-18.649887
28.191500	0.25	-18.571527
28.195667	0.25	-18.480572
28.199833	0.25	-18.391072
28.204000	0.25	-18.314007
28.208167	0.25	-18.233074
28.212333	0.25	-18.136577
28.216500	0.25	-18.063892
28.220667	0.25	-17.985042
28.224833	0.25	-17.899795
28.229000	0.25	-17.808359
28.233167	0.25	-17.729184
28.237333	0.25	-17.651302
28.241500	0.25	-17.549767
28.245667	0.25	-17.484200
28.249833	0.25	-17.397311
28.254000	0.25	-17.312327
28.258167	0.25	-17.233639
28.262333	0.25	-17.167033
28.266500	0.25	-17.068699
28.270667	0.25	-17.004269
28.274833	0.25	-16.925897
28.279000	0.25	-16.833347
28.283167	0.25	-16.747732
28.287333	0.25	-16.685747
28.291500	0.25	-16.589561
28.295667	0.25	-16.511403
28.299833	0.25	-16.441981
28.304000	0.25	-16.359163
28.308167	0.25	-16.283090
28.312333	0.25	-16.199621
28.316500	0.25	-16.130640
28.320667	0.25	-16.049421
28.324833	0.25	-15.981668
28.329000	0.25	-15.892898
28.333167	0.25	-15.816953
28.337333	0.25	-15.747698
28.341500	0.25	-15.676779
28.345667	0.25	-15.608483
28.349833	0.25	-15.526044
28.354000	0.25	-15.439765
28.358167	0.25	-15.378175
28.362333	0.25	-15.304171
28.366500	0.25	-15.228409
28.370667	0.25	-15.163191
28.374833	0.25	-15.091811
28.379000	0.25	-14.995011
28.383167	0.25	-14.916474
28.387333	0.25	-14.862916
28.391500	0.25	-14.797242
28.395667	0.25	-14.729742
28.399833	0.25	-14.650565
28.404000	0.25	-14.557626
28.408167	0.25	-14.493548
28.412333	0.25	-14.428434
28.416500	0.25	-14.364522
28.420667	0.25	-14.284585
28.424833	0.25	-14.216433
28.429000	0.25	-14.138647
28.433167	0.25	-14.074135
28.437333	0.25	-13.987295
28.441500	0.25	-13.930619
28.445667	0.25	-13.863825
28.449833	0.25	-13.784898
28.454000	0.25	-13.719223
28.458167	0.25	-13.646389
28.462333	0.25	-13.581341
28.466500	0.25	-13.517719
28.470667	0.25	-13.451315
28.474833	0.25	-13.376273
28.479000	0.25	-13.325928
28.483167	0.25	-13.252146
28.487333	0.25	-13.176744
28.491500	0.25	-13.094195
28.495667	0.25	-13.021616
28.499833	0.25	-12.966616
28.504000	0.25	-12.901246
28.508167	0.25	-12.830641
28.512333	0.25	-12.769073
28.516500	0.25	-12.688816
28.520667	0.25	-12.632837
28.524833	0.25	-12.567878
28.529000	0.25	-12.500590
28.533167	0.25	-12.434990
28.537333	0.25	-12.349187
28.541500	0.25	-12.294928
28.545667	0.25	-12.238394
28.549833	0.25	-12.166548
28.554000	0.25	-12.096114
28.558167	0.25	-12.040071
28.562333	0.25	-11.961211
28.566500	0.25	-11.907702
28.570667	0.25	-11.832220
28.574833	0.25	-11.776372
28.579000	0.25	-11.715416
28.583167	0.25	-11.627299
28.587333	0.25	-11.559538
28.591500	0.25	-11.509668
28.595667	0.25	-11.457864
28.599833	0.25	-11.383195
28.604000	0.25	-11.337409
28.608167	0.25	-11.258864
28.612333	0.25	-11.207204
28.616500	0.25	-11.141435
28.620667	0.25	-11.064452
28.624833	0.25	-11.022909
28.629000	0.25	-10.951653
28.633167	0.25	-10.880351
28.637333	0.25	-10.838706
28.641500	0.25	-10.780095
28.645667	0.25	-10.713550
28.649833	0.25	-10.663018
28.654000	0.25	-10.598424
28.658167	0.25	-10.549990
28.662333	0.25	-10.492801
28.666500	0.25	-10.428812
28.670667	0.25	-10.368899
28.674833	0.25	-10.305395
28.679000	0.25	-10.252182
28.683167	0.25	-10.169660
28.687333	0.25	-10.121931
28.691500	0.25	-10.055282
28.695667	0.25	-10.005113
28.699833	0.25	-9.927921
28.704000	0.25	-9.893674
28.708167	0.25	-9.831078
28.712333	0.25	-9.770889
28.716500	0.25	-9.719155
28.720667	0.25	-9.658936
28.724833	0.25	-9.612302
28.729000	0.25	-9.558533
28.733167	0.25	-9.495946
28.737333	0.25	-9.423537
28.741500	0.25	-9.375739
28.745667	0.25	-9.319018
28.749833	0.25	-9.271021
28.754000	0.25	-9.220182
28.758167	0.25	-9.176166
28.762333	0.25	-9.115088
28.766500	0.25	-9.057314
28.770667	0.25	-8.989506
28.774833	0.25	-8.939958
28.779000	0.25	-8.893461
28.783167	0.25	-8.840503
28.787333	0.25	-8.777412
28.791500	0.25	-8.750141
28.795667	0.25	-8.688578
28.799833	0.25	-8.639265
28.804000	0.25	-8.585077
28.808167	0.25	-8.510726
28.812333	0.25	-8.486298
28.816500	0.25	-8.433425
28.820667	0.25	-8.402781
28.824833	0.25	-8.332403
28.829000	0.25	-8.291185
28.833167	0.25	-8.237356
28.837333	0.25	-8.186170
28.841500	0.25	-8.147393
28.845667	0.25	-8.078217
28.849833	0.25	-8.043059
28.854000	0.25	-8.007224
28.858167	0.25	-7.937379
28.862333	0.25	-7.896560
28.866500	0.25	-7.862792
28.870667	0.25	-7.818841
28.874833	0.25	-7.772150
28.879000	0.25	-7.730983
28.883167	0.25	-7.679510
28.887333	0.25	-7.618947
28.891500	0.25	-7.560556
28.895667	0.25	-7.530569
28.899833	0.25	-7.476421
28.904000	0.25	-7.437290
28.908167	0.25	-7.383473
28.912333	0.25	-7.351421
28.916500	0.25	-7.298618
28.920667	0.25	-7.260006
28.924833	0.25	-7.220414
28.929000	0.25	-7.181367
28.933167	0.25	-7.142968
28.937333	0.25	-7.090678
28.941500	0.25	-7.034016
28.945667	0.25	-6.997080
28.949833	0.25	-6.948304
28.954000	0.25	-6.901959
28.958167	0.25	-6.870056
28.962333	0.25	-6.817571
28.966500	0.25	-6.772223
28.970667	0.25	-6.748131
28.974833	0.25	-6.674962
28.979000	0.25	-6.646497
28.983167	0.25	-6.623613
28.987333	0.25	-6.565898
28.991500	0.25	-6.519243
28.995667	0.25	-6.478297
28.999833	0.25	-6.437062
29.004000	0.25	-6.398518
29.008167	0.25	-6.366958
29.012333	0.25	-6.328207
29.016500	0.25	-6.279947
29.020667	0.25	-6.245721
29.024833	0.25	-6.201879
29.029000	0.25	-6.177096
29.033167	0.25	-6.118378
29.037333	0.25	-6.074329
29.041500	0.25	-6.042461
29.045667	0.25	-6.003366
29.049833	0.25	-5.971968
29.054000	0.25	-5.925123
29.058167	0.25	-5.896015
29.062333	0.25	-5.864831
29.066500	0.25	-5.828069
29.070667	0.25	-5.785136
29.074833	0.25	-5.735838
29.079000	0.25	-5.708194
29.083167	0.25	-5.671933
29.087333	0.25	-5.628921
29.091500	0.25	-5.593344
29.095667	0.25	-5.570242
29.099833	0.25	-5.522721
29.104000	0.25	-5.479316
29.108167	0.25	-5.461280
29.112333	0.25	-5.418217
29.116500	0.25	-5.393934
29.120667	0.25	-5.369224
29.124833	0.25	-5.316587
29.129000	0.25	-5.269418
29.133167	0.25	-5.249543
29.137333	0.25	-5.209193
29.141500	0.25	-5.178782
29.145667	0.25	-5.147862
29.149833	0.25	-5.121597
29.154000	0.25	-5.075514
29.158167	0.25	-5.052772
29.162333	0.25	-5.015467
29.166500	0.25	-4.981193
29.170667	0.25	-4.962792
29.174833	0.25	-4.930438
29.179000	0.25	-4.887386
29.183167	0.25	-4.861146
29.187333	0.25	-4.810300
29.191500	0.25	-4.795817
29.195667	0.25	-4.743094
29.199833	0.25	-4.717533
29.204000	0.25	-4.676821
29.208167	0.25	-4.672208
29.212333	0.25	-4.620798
29.216500	0.25	-4.587449
29.220667	0.25	-4.558171
29.224833	0.25	-4.535264
29.229000	0.25	-4.499192
29.233167	0.25	-4.467646
29.237333	0.25	-4.433743
29.241500	0.25	-4.406879
29.245667	0.25	-4.379328
29.249833	0.25	-4.348376
29.254000	0.25	-4.329707
29.258167	0.25	-4.292674
29.262333	0.25	-4.240920
29.266500	0.25	-4.222343
29.270667	0.25	-4.190854
29.274833	0.25	-4.151950
29.279000	0.25	-4.136829
29.283167	0.25	-4.094439
29.287333	0.25	-4.077119
29.291500	0.25	-4.047645
29.295667	0.25	-4.005575
29.299833	0.25	-3.976798
29.304000	0.25	-3.952791
29.308167	0.25	-3.934772
29.312333	0.25	-3.892277
29.316500	0.25	-3.867251
29.320667	0.25	-3.852494
29.324833	0.25	-3.828211
29.329000	0.25	-3.805553
29.333167	0.25	-3.758776
29.337333	0.25	-3.709615
29.341500	0.25	-3.698942
29.345667	0.25	-3.680028
29.349833	0.25	-3.644723
29.354000	0.25	-3.625799
29.358167	0.25	-3.593742
29.362333	0.25	-3.561241
29.366500	0.25	-3.542776
29.370667	0.25	-3.517281
29.374833	0.25	-3.484267
29.379000	0.25	-3.453608
29.383167	0.25	-3.415635
29.387333	0.25	-3.409167
29.391500	0.25	-3.377070
29.395667	0.25	-3.361229
29.399833	0.25	-3.332010
29.404000	0.25	-3.301338
29.408167	0.25	-3.240283
29.412333	0.25	-3.225473
29.416500	0.25	-3.206858
29.420667	0.25	-3.175897
29.424833	0.25	-3.156130
29.429000	0.25	-3.128589
29.433167	0.25	-3.116412
29.437333	0.25	-3.075942
29.441500	0.25	-3.059925
29.445667	0.25	-3.029696
29.449833	0.25	-2.992383
29.454000	0.25	-2.971997
29.458167	0.25	-2.953782
29.462333	0.25	-2.932017
29.466500	0.25	-2.893804
29.470667	0.25	-2.866938
29.474833	0.25	-2.843890
29.479000	0.25	-2.831864
29.483167	0.25	-2.786847
29.487333	0.25	-2.772476
29.491500	0.25	-2.740605
29.495667	0.25	-2.714766
29.499833	0.25	-2.676996
29.504000	0.25	-2.659685
29.508167	0.25	-2.635015
29.512333	0.25	-2.613938
29.516500	0.25	-2.586428
29.520667	0.25	-2.565436
29.524833	0.25	-2.544808
29.529000	0.25	-2.508952
29.533167	0.25	-2.494796
29.537333	0.25	-2.455911
29.541500	0.25	-2.444765
29.545667	0.25	-2.406196
29.549833	0.25	-2.385872
29.554000	0.25	-2.357092
29.558167	0.25	-2.330196
29.562333	0.25	-2.322177
29.566500	0.25	-2.283687
29.570667	0.25	-2.272352
29.574833	0.25	-2.241842
29.579000	0.25	-2.202990
29.583167	0.25	-2.190197
29.587333	0.25	-2.170309
29.591500	0.25	-2.152883
29.595667	0.25	-2.137121
29.599833	0.25	-2.085580
29.604000	0.25	-2.074652
29.608167	0.25	-2.050848
29.612333	0.25	-2.011436
29.616500	0.25	-1.998378
29.620667	0.25	-1.973242
29.624833	0.25	-1.952776
29.629000	0.25	-1.912746
29.633167	0.25	-1.905045
29.637333	0.25	-1.867987
29.641500	0.25	-1.869611
29.645667	0.25	-1.820698
29.649833	0.25	-1.806853
29.654000	0.25	-1.790301
29.658167	0.25	-1.755645
29.662333	0.25	-1.727684
29.666500	0.25	-1.723914
29.670667	0.25	-1.701902
29.674833	0.25	-1.679306
29.679000	0.25	-1.643029
29.683167	0.25	-1.640053
29.687333	0.25	-1.633185
29.691500	0.25	-1.603724
29.695667	0.25	-1.579650
29.699833	0.25	-1.549156
29.704000	0.25	-1.537247
29.708167	0.25	-1.511497
29.712333	0.25	-1.497298
29.716500	0.25	-1.467466
29.720667	0.25	-1.432641
29.724833	0.25	-1.423252
29.729000	0.25	-1.403464
29.733167	0.25	-1.384940
29.737333	0.25	-1.358016
29.741500	0.25	-1.353225
29.745667	0.25	-1.329226
29.749833	0.25	-1.308727
29.754000	0.25	-1.275830
29.758167	0.25	-1.270175
29.762333	0.25	-1.255803
29.766500	0.25	-1.233216
29.770667	0.25	-1.195802
29.774833	0.25	-1.174841
29.779000	0.25	-1.159401
29.783167	0.25	-1.141238
29.787333	0.25	-1.114626
29.791500	0.25	-1.095351
29.795667	0.25	-1.089340
29.799833	0.25	-1.062312
29.804000	0.25	-1.042502
29.808167	0.25	-0.993232
29.812333	0.25	-0.983077
29.816500	0.25	-0.977391
29.820667	0.25	-0.955622
29.824833	0.25	-0.936102
29.829000	0.25	-0.920103
29.833167	0.25	-0.895693
29.837333	0.25	-0.877686
29.841500	0.25	-0.859231
29.845667	0.25	-0.852583
29.849833	0.25	-0.826670
29.854000	0.25	-0.823368
29.858167	0.25	-0.788532
29.862333	0.25	-0.776514
29.866500	0.25	-0.752401
29.870667	0.25	-0.733522
29.874833	0.25	-0.701921
29.879000	0.25	-0.707210
29.883167	0.25	-0.682121
29.887333	0.25	-0.645438
29.891500	0.25	-0.632457
29.895667	0.25	-0.626773
29.899833	0.25	-0.614904
29.904000	0.25	-0.580490
29.908167	0.25	-0.572840
29.912333	0.25	-0.539903
29.916500	0.25	-0.538418
29.920667	0.25	-0.505491
29.924833	0.25	-0.497078
29.929000	0.25	-0.475527
29.933167	0.25	-0.449535
29.937333	0.25	-0.423315
29.941500	0.25	-0.401845
29.945667	0.25	-0.393410
29.949833	0.25	-0.378480
29.954000	0.25	-0.358049
29.958167	0.25	-0.354412
29.962333	0.25	-0.335216
29.966500	0.25	-0.313052
29.970667	0.25	-0.298970
29.974833	0.25	-0.300507
29.979000	0.25	-0.249380
29.983167	0.25	-0.246830
29.987333	0.25	-0.226891
29.991500	0.25	-0.205861
29.995667	0.25	-0.195755
29.999833	0.25	-0.172841
30.004000	0.25	-0.153177
```
