## Supplementary material for "Rhizobial enzyme reveals pH-driven catalytic switching and ʟ-amino acid incorporation by ʟ,ᴅ-transpeptidases": File S3. Julia Notebook: LdtD (2000 uM) 2_02_UV_VIS_1.txt

```
URL	chrom://desktop-8dojj41/ChromeleonLocal/Brooks/2026-02-22 Raj's LdtD %2B Rhamnose Gradient.seq/659.smp/UV_VIS_1.channel/UV_VIS_1.chm
Channel	UV_VIS_1

Injection Information:
Data Vault	ChromeleonLocal
Sequence	2026-02-22 Raj's LdtD + Rhamnose Gradient
Name	LdtD (2000 uM) 2
Number	2
Position	RA2
Comment	
Processing Method	Minimal labelling
Instrument Method	Rhizobium vv520ul HypersilGold aQ 300ul
Type	Unknown
Status	Finished
Inject Time	22/02/2026 23:35:55 +00:00
Volume (µl)	30.000
Dilution Factor	1.0000
Weight	1.0000

Chromatogram Data Information:
Time Min. (min)	0.004000
Time Max. (min)	30.004000
Data Points	7201
Detector	UV
Generating Data System	Chromeleon 7.2.10.24543
Exporting Data System	Chromeleon 7.2.10.0
Operator	Instrument Controller
Signal Quantity	Absorbance
Signal Unit	mAU
Signal Min.	-652.066377
Signal Max.	5,000.000000
Channel	UV_VIS_1
Driver Name	VWD3000.dll
Channel Type	Evaluation
Min. Step (s)	0.25
Max. Step (s)	0.25
Average Step (s)	0.25

Signal Parameter Information:
Signal Info	WVL:202 nm

Chromatogram Data:
Time (min)	Step (s)	Value (mAU)
0.004000	n.a.	2.517591
0.008167	0.25	2.523791
0.012333	0.25	2.541862
0.016500	0.25	2.575933
0.020667	0.25	2.585224
0.024833	0.25	2.587013
0.029000	0.25	2.582663
0.033167	0.25	2.585746
0.037333	0.25	2.585007
0.041500	0.25	2.591468
0.045667	0.25	2.596433
0.049833	0.25	2.610962
0.054000	0.25	2.610742
0.058167	0.25	2.619014
0.062333	0.25	2.606236
0.066500	0.25	2.616539
0.070667	0.25	2.622303
0.074833	0.25	2.623373
0.079000	0.25	2.625677
0.083167	0.25	2.633498
0.087333	0.25	2.627315
0.091500	0.25	2.639811
0.095667	0.25	2.647615
0.099833	0.25	2.631529
0.104000	0.25	2.656826
0.108167	0.25	2.647159
0.112333	0.25	2.644359
0.116500	0.25	2.639730
0.120667	0.25	2.625376
0.124833	0.25	2.636083
0.129000	0.25	2.653289
0.133167	0.25	2.668302
0.137333	0.25	2.657428
0.141500	0.25	2.661844
0.145667	0.25	2.656593
0.149833	0.25	2.642149
0.154000	0.25	2.657114
0.158167	0.25	2.667170
0.162333	0.25	2.668232
0.166500	0.25	2.688211
0.170667	0.25	2.685757
0.174833	0.25	2.689685
0.179000	0.25	2.705761
0.183167	0.25	2.684952
0.187333	0.25	2.692201
0.191500	0.25	2.703909
0.195667	0.25	2.726218
0.199833	0.25	2.736730
0.204000	0.25	2.728854
0.208167	0.25	2.722969
0.212333	0.25	2.723843
0.216500	0.25	2.731710
0.220667	0.25	2.732175
0.224833	0.25	2.747399
0.229000	0.25	2.736672
0.233167	0.25	2.762470
0.237333	0.25	2.746773
0.241500	0.25	2.745905
0.245667	0.25	2.766764
0.249833	0.25	2.780051
0.254000	0.25	2.799401
0.258167	0.25	2.799079
0.262333	0.25	2.808168
0.266500	0.25	2.807226
0.270667	0.25	2.814608
0.274833	0.25	2.807726
0.279000	0.25	2.829054
0.283167	0.25	2.824714
0.287333	0.25	2.833690
0.291500	0.25	2.842874
0.295667	0.25	2.841910
0.299833	0.25	2.861507
0.304000	0.25	2.864204
0.308167	0.25	2.874039
0.312333	0.25	2.859782
0.316500	0.25	2.879313
0.320667	0.25	2.892748
0.324833	0.25	2.899281
0.329000	0.25	2.893326
0.333167	0.25	2.904320
0.337333	0.25	2.894475
0.341500	0.25	2.915945
0.345667	0.25	2.913245
0.349833	0.25	2.909258
0.354000	0.25	2.911203
0.358167	0.25	2.923093
0.362333	0.25	2.919456
0.366500	0.25	2.929016
0.370667	0.25	2.934570
0.374833	0.25	2.940224
0.379000	0.25	2.940985
0.383167	0.25	2.955202
0.387333	0.25	2.958363
0.391500	0.25	2.970238
0.395667	0.25	2.979325
0.399833	0.25	2.965155
0.404000	0.25	2.966648
0.408167	0.25	2.977204
0.412333	0.25	2.971623
0.416500	0.25	2.995264
0.420667	0.25	2.990913
0.424833	0.25	2.987390
0.429000	0.25	2.985382
0.433167	0.25	3.009411
0.437333	0.25	3.018657
0.441500	0.25	3.013345
0.445667	0.25	3.023115
0.449833	0.25	3.023237
0.454000	0.25	3.034303
0.458167	0.25	3.022407
0.462333	0.25	3.034509
0.466500	0.25	3.028348
0.470667	0.25	3.025636
0.474833	0.25	3.053213
0.479000	0.25	3.045222
0.483167	0.25	3.066109
0.487333	0.25	3.054012
0.491500	0.25	3.073490
0.495667	0.25	3.061595
0.499833	0.25	3.082291
0.504000	0.25	3.071074
0.508167	0.25	3.084693
0.512333	0.25	3.103122
0.516500	0.25	3.108177
0.520667	0.25	3.109625
0.524833	0.25	3.110552
0.529000	0.25	3.135155
0.533167	0.25	3.135884
0.537333	0.25	3.151295
0.541500	0.25	3.133248
0.545667	0.25	3.149702
0.549833	0.25	3.151820
0.554000	0.25	3.149585
0.558167	0.25	3.128804
0.562333	0.25	3.118573
0.566500	0.25	3.104590
0.570667	0.25	3.026565
0.574833	0.25	2.945410
0.579000	0.25	2.817329
0.583167	0.25	2.662063
0.587333	0.25	2.438196
0.591500	0.25	2.194676
0.595667	0.25	1.925020
0.599833	0.25	1.623788
0.604000	0.25	1.313969
0.608167	0.25	0.987602
0.612333	0.25	0.712232
0.616500	0.25	0.422034
0.620667	0.25	0.172196
0.624833	0.25	-0.026554
0.629000	0.25	-0.213822
0.633167	0.25	-0.379697
0.637333	0.25	-0.524480
0.641500	0.25	-0.628187
0.645667	0.25	-0.722399
0.649833	0.25	-0.794347
0.654000	0.25	-0.855369
0.658167	0.25	-0.902518
0.662333	0.25	-0.929859
0.666500	0.25	-0.955534
0.670667	0.25	-0.975696
0.674833	0.25	-0.989417
0.679000	0.25	-1.007060
0.683167	0.25	-1.011724
0.687333	0.25	-1.032135
0.691500	0.25	-1.046898
0.695667	0.25	-1.041639
0.699833	0.25	-1.035183
0.704000	0.25	-1.034505
0.708167	0.25	-1.025454
0.712333	0.25	-1.018012
0.716500	0.25	-1.034401
0.720667	0.25	-1.015799
0.724833	0.25	-1.016857
0.729000	0.25	-1.011548
0.733167	0.25	-0.993802
0.737333	0.25	-0.987936
0.741500	0.25	-0.959993
0.745667	0.25	-0.959245
0.749833	0.25	-0.951652
0.754000	0.25	-0.949213
0.758167	0.25	-0.923014
0.762333	0.25	-0.909104
0.766500	0.25	-0.895533
0.770667	0.25	-0.911837
0.774833	0.25	-0.901039
0.779000	0.25	-0.879994
0.783167	0.25	-0.841684
0.787333	0.25	-0.837787
0.791500	0.25	-0.832293
0.795667	0.25	-0.817195
0.799833	0.25	-0.804734
0.804000	0.25	-0.785356
0.808167	0.25	-0.782799
0.812333	0.25	-0.768285
0.816500	0.25	-0.743674
0.820667	0.25	-0.712213
0.824833	0.25	-0.721088
0.829000	0.25	-0.724306
0.833167	0.25	-0.691617
0.837333	0.25	-0.695116
0.841500	0.25	-0.671404
0.845667	0.25	-0.654804
0.849833	0.25	-0.648328
0.854000	0.25	-0.639110
0.858167	0.25	-0.621424
0.862333	0.25	-0.608540
0.866500	0.25	-0.591468
0.870667	0.25	-0.581879
0.874833	0.25	-0.581517
0.879000	0.25	-0.547165
0.883167	0.25	-0.548741
0.887333	0.25	-0.525521
0.891500	0.25	-0.505354
0.895667	0.25	-0.505662
0.899833	0.25	-0.484968
0.904000	0.25	-0.465423
0.908167	0.25	-0.427810
0.912333	0.25	-0.430609
0.916500	0.25	-0.436207
0.920667	0.25	-0.414979
0.924833	0.25	-0.404740
0.929000	0.25	-0.383592
0.933167	0.25	-0.369134
0.937333	0.25	-0.350636
0.941500	0.25	-0.340411
0.945667	0.25	-0.327475
0.949833	0.25	-0.290503
0.954000	0.25	-0.262492
0.958167	0.25	-0.254892
0.962333	0.25	-0.235928
0.966500	0.25	-0.198950
0.970667	0.25	-0.180675
0.974833	0.25	-0.143900
0.979000	0.25	-0.078526
0.983167	0.25	0.000038
0.987333	0.25	0.126805
0.991500	0.25	0.275799
0.995667	0.25	0.426576
0.999833	0.25	0.622942
1.004000	0.25	0.865020
1.008167	0.25	1.151139
1.012333	0.25	1.465056
1.016500	0.25	1.789003
1.020667	0.25	2.145557
1.024833	0.25	2.491413
1.029000	0.25	2.870772
1.033167	0.25	3.243504
1.037333	0.25	3.577373
1.041500	0.25	3.931351
1.045667	0.25	4.233352
1.049833	0.25	4.539720
1.054000	0.25	4.813725
1.058167	0.25	5.075405
1.062333	0.25	5.359542
1.066500	0.25	5.620224
1.070667	0.25	5.889916
1.074833	0.25	6.151462
1.079000	0.25	6.420112
1.083167	0.25	6.708326
1.087333	0.25	6.987680
1.091500	0.25	7.258098
1.095667	0.25	7.531927
1.099833	0.25	7.802192
1.104000	0.25	8.069831
1.108167	0.25	8.354343
1.112333	0.25	8.668512
1.116500	0.25	9.034402
1.120667	0.25	9.522824
1.124833	0.25	10.313620
1.129000	0.25	11.702965
1.133167	0.25	14.173353
1.137333	0.25	18.254981
1.141500	0.25	24.506905
1.145667	0.25	33.492769
1.149833	0.25	45.882493
1.154000	0.25	62.797683
1.158167	0.25	85.707618
1.162333	0.25	116.128291
1.166500	0.25	155.275224
1.170667	0.25	203.363583
1.174833	0.25	259.061909
1.179000	0.25	319.650554
1.183167	0.25	380.714193
1.187333	0.25	436.209929
1.191500	0.25	480.048745
1.195667	0.25	508.763940
1.199833	0.25	521.324926
1.204000	0.25	518.172335
1.208167	0.25	501.786197
1.212333	0.25	475.655954
1.216500	0.25	443.557558
1.220667	0.25	408.753020
1.224833	0.25	373.534618
1.229000	0.25	339.827913
1.233167	0.25	308.472788
1.237333	0.25	280.091313
1.241500	0.25	254.704714
1.245667	0.25	232.320779
1.249833	0.25	212.743709
1.254000	0.25	195.942914
1.258167	0.25	181.763210
1.262333	0.25	169.969298
1.266500	0.25	160.422347
1.270667	0.25	152.795382
1.274833	0.25	146.802969
1.279000	0.25	142.122715
1.283167	0.25	138.553269
1.287333	0.25	135.937799
1.291500	0.25	134.198425
1.295667	0.25	133.222367
1.299833	0.25	132.926776
1.304000	0.25	133.207408
1.308167	0.25	133.937152
1.312333	0.25	135.050980
1.316500	0.25	136.511589
1.320667	0.25	138.170807
1.324833	0.25	140.134118
1.329000	0.25	142.589231
1.333167	0.25	145.846446
1.337333	0.25	150.196820
1.341500	0.25	154.980359
1.345667	0.25	159.980465
1.349833	0.25	165.059499
1.354000	0.25	170.280155
1.358167	0.25	175.459701
1.362333	0.25	180.260842
1.366500	0.25	184.135862
1.370667	0.25	186.510546
1.374833	0.25	186.709953
1.379000	0.25	184.063543
1.383167	0.25	177.646680
1.387333	0.25	166.576667
1.391500	0.25	149.780539
1.395667	0.25	126.278187
1.399833	0.25	95.369868
1.404000	0.25	56.787080
1.408167	0.25	10.871514
1.412333	0.25	-41.563651
1.416500	0.25	-99.213508
1.420667	0.25	-160.494621
1.424833	0.25	-223.566539
1.429000	0.25	-286.654366
1.433167	0.25	-348.063266
1.437333	0.25	-406.238652
1.441500	0.25	-459.919271
1.445667	0.25	-508.032694
1.449833	0.25	-549.814002
1.454000	0.25	-584.709128
1.458167	0.25	-612.387137
1.462333	0.25	-632.766079
1.466500	0.25	-645.910031
1.470667	0.25	-652.066377
1.474833	0.25	-651.614524
1.479000	0.25	-645.042645
1.483167	0.25	-632.931848
1.487333	0.25	-615.889938
1.491500	0.25	-594.589301
1.495667	0.25	-569.670154
1.499833	0.25	-541.748968
1.504000	0.25	-511.436257
1.508167	0.25	-479.236305
1.512333	0.25	-445.618025
1.516500	0.25	-411.011374
1.520667	0.25	-375.873309
1.524833	0.25	-340.619082
1.529000	0.25	-305.770864
1.533167	0.25	-271.763573
1.537333	0.25	-239.035133
1.541500	0.25	-207.905316
1.545667	0.25	-178.568903
1.549833	0.25	-151.107503
1.554000	0.25	-125.605895
1.558167	0.25	-101.996290
1.562333	0.25	-80.268404
1.566500	0.25	-60.367527
1.570667	0.25	-42.214719
1.574833	0.25	-25.723506
1.579000	0.25	-10.776828
1.583167	0.25	2.706052
1.587333	0.25	14.821265
1.591500	0.25	25.682473
1.595667	0.25	35.379604
1.599833	0.25	43.943436
1.604000	0.25	51.463761
1.608167	0.25	57.974812
1.612333	0.25	63.474337
1.616500	0.25	68.006857
1.620667	0.25	71.577906
1.624833	0.25	74.264022
1.629000	0.25	76.103663
1.633167	0.25	77.087430
1.637333	0.25	77.403177
1.641500	0.25	77.113244
1.645667	0.25	76.341347
1.649833	0.25	75.234064
1.654000	0.25	73.917076
1.658167	0.25	72.515304
1.662333	0.25	71.102290
1.666500	0.25	69.775122
1.670667	0.25	68.517528
1.674833	0.25	67.404780
1.679000	0.25	66.418631
1.683167	0.25	65.511939
1.687333	0.25	64.720790
1.691500	0.25	63.988488
1.695667	0.25	63.322984
1.699833	0.25	62.678320
1.704000	0.25	62.084105
1.708167	0.25	61.542025
1.712333	0.25	61.053429
1.716500	0.25	60.605571
1.720667	0.25	60.255929
1.724833	0.25	59.979263
1.729000	0.25	59.820787
1.733167	0.25	59.768047
1.737333	0.25	59.816330
1.741500	0.25	59.961031
1.745667	0.25	60.151026
1.749833	0.25	60.354314
1.754000	0.25	60.544097
1.758167	0.25	60.670226
1.762333	0.25	60.752658
1.766500	0.25	60.698302
1.770667	0.25	60.590210
1.774833	0.25	60.397484
1.779000	0.25	60.118447
1.783167	0.25	59.749392
1.787333	0.25	59.319491
1.791500	0.25	58.804336
1.795667	0.25	58.221254
1.799833	0.25	57.571752
1.804000	0.25	56.828541
1.808167	0.25	56.041362
1.812333	0.25	55.190408
1.816500	0.25	54.271957
1.820667	0.25	53.329317
1.824833	0.25	52.413979
1.829000	0.25	51.531349
1.833167	0.25	50.798157
1.837333	0.25	50.256988
1.841500	0.25	50.020194
1.845667	0.25	50.156080
1.849833	0.25	50.721039
1.854000	0.25	51.849659
1.858167	0.25	53.455351
1.862333	0.25	55.521821
1.866500	0.25	57.814499
1.870667	0.25	60.155294
1.874833	0.25	62.428615
1.879000	0.25	64.456728
1.883167	0.25	66.230715
1.887333	0.25	67.710441
1.891500	0.25	68.897552
1.895667	0.25	69.808284
1.899833	0.25	70.463906
1.904000	0.25	70.807284
1.908167	0.25	70.894264
1.912333	0.25	70.739795
1.916500	0.25	70.432234
1.920667	0.25	70.096351
1.924833	0.25	69.813144
1.929000	0.25	69.777033
1.933167	0.25	70.106500
1.937333	0.25	71.062617
1.941500	0.25	72.894862
1.945667	0.25	75.855204
1.949833	0.25	79.707220
1.954000	0.25	83.986218
1.958167	0.25	87.915469
1.962333	0.25	90.752318
1.966500	0.25	92.031534
1.970667	0.25	91.501514
1.974833	0.25	89.384208
1.979000	0.25	86.129244
1.983167	0.25	82.216252
1.987333	0.25	78.189712
1.991500	0.25	74.468472
1.995667	0.25	71.417126
1.999833	0.25	69.158172
2.004000	0.25	67.780154
2.008167	0.25	67.188305
2.012333	0.25	67.203029
2.016500	0.25	67.639350
2.020667	0.25	68.226690
2.024833	0.25	68.720926
2.029000	0.25	68.971453
2.033167	0.25	68.879254
2.037333	0.25	68.293707
2.041500	0.25	67.298854
2.045667	0.25	65.907326
2.049833	0.25	64.164573
2.054000	0.25	62.241525
2.058167	0.25	60.228415
2.062333	0.25	58.236303
2.066500	0.25	56.363286
2.070667	0.25	54.660594
2.074833	0.25	53.222179
2.079000	0.25	51.996819
2.083167	0.25	51.032859
2.087333	0.25	50.267045
2.091500	0.25	49.671656
2.095667	0.25	49.229078
2.099833	0.25	48.837040
2.104000	0.25	48.466958
2.108167	0.25	48.118016
2.112333	0.25	47.718159
2.116500	0.25	47.291768
2.120667	0.25	46.784611
2.124833	0.25	46.228046
2.129000	0.25	45.592873
2.133167	0.25	44.894992
2.137333	0.25	44.145407
2.141500	0.25	43.358667
2.145667	0.25	42.551512
2.149833	0.25	41.734774
2.154000	0.25	40.920569
2.158167	0.25	40.154566
2.162333	0.25	39.450341
2.166500	0.25	38.780003
2.170667	0.25	38.278105
2.174833	0.25	37.888321
2.179000	0.25	37.687941
2.183167	0.25	37.718908
2.187333	0.25	37.980678
2.191500	0.25	38.440064
2.195667	0.25	39.163662
2.199833	0.25	40.077046
2.204000	0.25	41.136627
2.208167	0.25	42.283265
2.212333	0.25	43.443043
2.216500	0.25	44.553015
2.220667	0.25	45.551615
2.224833	0.25	46.353244
2.229000	0.25	46.911285
2.233167	0.25	47.223478
2.237333	0.25	47.277007
2.241500	0.25	47.060478
2.245667	0.25	46.603061
2.249833	0.25	45.928384
2.254000	0.25	45.101609
2.258167	0.25	44.095687
2.262333	0.25	43.010963
2.266500	0.25	41.839788
2.270667	0.25	40.648823
2.274833	0.25	39.414360
2.279000	0.25	38.249702
2.283167	0.25	37.087941
2.287333	0.25	36.033648
2.291500	0.25	35.056939
2.295667	0.25	34.220430
2.299833	0.25	33.517962
2.304000	0.25	32.981335
2.308167	0.25	32.694083
2.312333	0.25	32.680925
2.316500	0.25	32.936947
2.320667	0.25	33.566717
2.324833	0.25	34.550115
2.329000	0.25	35.845325
2.333167	0.25	37.428269
2.337333	0.25	39.142795
2.341500	0.25	40.948204
2.345667	0.25	42.707157
2.349833	0.25	44.337698
2.354000	0.25	45.777307
2.358167	0.25	47.031191
2.362333	0.25	48.101578
2.366500	0.25	49.105736
2.370667	0.25	50.168331
2.374833	0.25	51.531849
2.379000	0.25	53.508256
2.383167	0.25	56.424475
2.387333	0.25	60.540492
2.391500	0.25	65.861968
2.395667	0.25	72.226970
2.399833	0.25	79.192399
2.404000	0.25	86.204888
2.408167	0.25	92.705247
2.412333	0.25	98.221486
2.416500	0.25	102.403039
2.420667	0.25	105.097438
2.424833	0.25	106.330246
2.429000	0.25	106.144519
2.433167	0.25	104.712973
2.437333	0.25	102.213175
2.441500	0.25	98.898394
2.445667	0.25	94.950307
2.449833	0.25	90.570047
2.454000	0.25	85.916369
2.458167	0.25	81.175823
2.462333	0.25	76.455475
2.466500	0.25	71.837127
2.470667	0.25	67.411449
2.474833	0.25	63.238073
2.479000	0.25	59.399273
2.483167	0.25	55.937633
2.487333	0.25	52.835627
2.491500	0.25	50.122396
2.495667	0.25	47.897513
2.499833	0.25	46.076957
2.504000	0.25	44.739296
2.508167	0.25	43.842178
2.512333	0.25	43.349361
2.516500	0.25	43.226128
2.520667	0.25	43.377510
2.524833	0.25	43.730303
2.529000	0.25	44.287628
2.533167	0.25	45.046155
2.537333	0.25	45.989571
2.541500	0.25	47.335425
2.545667	0.25	49.389011
2.549833	0.25	52.705624
2.554000	0.25	58.190149
2.558167	0.25	66.977886
2.562333	0.25	80.171442
2.566500	0.25	98.491885
2.570667	0.25	121.917698
2.574833	0.25	149.631763
2.579000	0.25	180.054071
2.583167	0.25	211.231279
2.587333	0.25	241.182829
2.591500	0.25	268.193415
2.595667	0.25	291.095784
2.599833	0.25	309.087926
2.604000	0.25	322.037704
2.608167	0.25	330.022749
2.612333	0.25	333.339956
2.616500	0.25	332.583139
2.620667	0.25	328.309744
2.624833	0.25	321.107050
2.629000	0.25	311.566850
2.633167	0.25	300.197019
2.637333	0.25	287.528585
2.641500	0.25	273.955855
2.645667	0.25	259.847879
2.649833	0.25	245.443108
2.654000	0.25	231.079978
2.658167	0.25	216.893443
2.662333	0.25	203.124222
2.666500	0.25	189.824424
2.670667	0.25	177.072366
2.674833	0.25	164.944125
2.679000	0.25	153.439843
2.683167	0.25	142.622379
2.687333	0.25	132.489986
2.691500	0.25	122.968366
2.695667	0.25	114.113356
2.699833	0.25	105.907756
2.704000	0.25	98.258419
2.708167	0.25	91.239704
2.712333	0.25	84.769239
2.716500	0.25	78.839576
2.720667	0.25	73.411632
2.724833	0.25	68.482068
2.729000	0.25	63.984416
2.733167	0.25	59.912906
2.737333	0.25	56.218514
2.741500	0.25	52.856378
2.745667	0.25	49.847085
2.749833	0.25	47.112003
2.754000	0.25	44.616895
2.758167	0.25	42.374741
2.762333	0.25	40.339997
2.766500	0.25	38.530703
2.770667	0.25	36.949278
2.774833	0.25	35.555834
2.779000	0.25	34.395350
2.783167	0.25	33.435858
2.787333	0.25	32.732180
2.791500	0.25	32.253395
2.795667	0.25	31.964546
2.799833	0.25	31.923301
2.804000	0.25	32.041135
2.808167	0.25	32.282388
2.812333	0.25	32.617197
2.816500	0.25	32.965813
2.820667	0.25	33.331681
2.824833	0.25	33.640029
2.829000	0.25	33.832413
2.833167	0.25	33.945102
2.837333	0.25	33.918753
2.841500	0.25	33.792421
2.845667	0.25	33.551686
2.849833	0.25	33.193731
2.854000	0.25	32.764520
2.858167	0.25	32.269795
2.862333	0.25	31.736623
2.866500	0.25	31.189351
2.870667	0.25	30.635353
2.874833	0.25	30.101040
2.879000	0.25	29.553769
2.883167	0.25	29.031478
2.887333	0.25	28.538436
2.891500	0.25	28.049789
2.895667	0.25	27.582454
2.899833	0.25	27.113892
2.904000	0.25	26.653497
2.908167	0.25	26.233270
2.912333	0.25	25.785517
2.916500	0.25	25.349191
2.920667	0.25	24.938611
2.924833	0.25	24.555967
2.929000	0.25	24.180323
2.933167	0.25	23.817687
2.937333	0.25	23.500072
2.941500	0.25	23.194514
2.945667	0.25	22.900975
2.949833	0.25	22.656203
2.954000	0.25	22.394740
2.958167	0.25	22.142228
2.962333	0.25	21.882803
2.966500	0.25	21.643146
2.970667	0.25	21.395669
2.974833	0.25	21.141591
2.979000	0.25	20.926007
2.983167	0.25	20.684176
2.987333	0.25	20.449045
2.991500	0.25	20.268005
2.995667	0.25	20.090010
2.999833	0.25	19.945166
3.004000	0.25	19.828387
3.008167	0.25	19.754591
3.012333	0.25	19.724627
3.016500	0.25	19.726393
3.020667	0.25	19.794854
3.024833	0.25	19.886884
3.029000	0.25	20.038597
3.033167	0.25	20.230473
3.037333	0.25	20.468923
3.041500	0.25	20.743919
3.045667	0.25	21.050786
3.049833	0.25	21.382113
3.054000	0.25	21.729692
3.058167	0.25	22.119990
3.062333	0.25	22.506117
3.066500	0.25	22.911107
3.070667	0.25	23.311881
3.074833	0.25	23.742413
3.079000	0.25	24.214198
3.083167	0.25	24.703563
3.087333	0.25	25.219278
3.091500	0.25	25.811857
3.095667	0.25	26.438677
3.099833	0.25	27.069384
3.104000	0.25	27.711493
3.108167	0.25	28.351819
3.112333	0.25	28.975403
3.116500	0.25	29.539748
3.120667	0.25	30.000865
3.124833	0.25	30.349727
3.129000	0.25	30.589732
3.133167	0.25	30.670738
3.137333	0.25	30.648580
3.141500	0.25	30.457777
3.145667	0.25	30.167443
3.149833	0.25	29.771235
3.154000	0.25	29.285583
3.158167	0.25	28.766751
3.162333	0.25	28.254689
3.166500	0.25	27.735194
3.170667	0.25	27.283129
3.174833	0.25	26.923392
3.179000	0.25	26.735347
3.183167	0.25	26.683053
3.187333	0.25	26.823908
3.191500	0.25	27.156922
3.195667	0.25	27.717018
3.199833	0.25	28.426089
3.204000	0.25	29.332761
3.208167	0.25	30.305614
3.212333	0.25	31.335015
3.216500	0.25	32.327447
3.220667	0.25	33.236357
3.224833	0.25	34.048559
3.229000	0.25	34.667291
3.233167	0.25	35.130668
3.237333	0.25	35.374919
3.241500	0.25	35.474078
3.245667	0.25	35.383203
3.249833	0.25	35.128266
3.254000	0.25	34.775789
3.258167	0.25	34.291803
3.262333	0.25	33.754882
3.266500	0.25	33.150738
3.270667	0.25	32.488759
3.274833	0.25	31.829697
3.279000	0.25	31.178372
3.283167	0.25	30.533338
3.287333	0.25	29.914536
3.291500	0.25	29.313604
3.295667	0.25	28.771435
3.299833	0.25	28.227086
3.304000	0.25	27.744341
3.308167	0.25	27.295844
3.312333	0.25	26.891938
3.316500	0.25	26.500224
3.320667	0.25	26.169025
3.324833	0.25	25.850735
3.329000	0.25	25.562240
3.333167	0.25	25.285316
3.337333	0.25	25.015514
3.341500	0.25	24.751919
3.345667	0.25	24.494714
3.349833	0.25	24.255492
3.354000	0.25	24.053815
3.358167	0.25	23.818003
3.362333	0.25	23.595908
3.366500	0.25	23.385374
3.370667	0.25	23.169087
3.374833	0.25	22.991087
3.379000	0.25	22.814896
3.383167	0.25	22.662753
3.387333	0.25	22.511089
3.391500	0.25	22.431913
3.395667	0.25	22.371079
3.399833	0.25	22.336143
3.404000	0.25	22.328763
3.408167	0.25	22.400951
3.412333	0.25	22.493105
3.416500	0.25	22.643323
3.420667	0.25	22.861260
3.424833	0.25	23.122770
3.429000	0.25	23.444777
3.433167	0.25	23.818947
3.437333	0.25	24.245320
3.441500	0.25	24.736430
3.445667	0.25	25.214833
3.449833	0.25	25.738712
3.454000	0.25	26.246540
3.458167	0.25	26.737903
3.462333	0.25	27.207048
3.466500	0.25	27.619344
3.470667	0.25	27.964050
3.474833	0.25	28.237762
3.479000	0.25	28.441585
3.483167	0.25	28.580108
3.487333	0.25	28.634155
3.491500	0.25	28.605302
3.495667	0.25	28.508203
3.499833	0.25	28.360548
3.504000	0.25	28.123795
3.508167	0.25	27.877546
3.512333	0.25	27.583234
3.516500	0.25	27.266494
3.520667	0.25	26.935200
3.524833	0.25	26.623690
3.529000	0.25	26.295316
3.533167	0.25	26.007006
3.537333	0.25	25.746837
3.541500	0.25	25.535717
3.545667	0.25	25.363394
3.549833	0.25	25.253700
3.554000	0.25	25.213867
3.558167	0.25	25.221339
3.562333	0.25	25.291384
3.566500	0.25	25.382506
3.570667	0.25	25.506712
3.574833	0.25	25.661519
3.579000	0.25	25.791627
3.583167	0.25	25.931589
3.587333	0.25	26.050375
3.591500	0.25	26.144357
3.595667	0.25	26.224093
3.599833	0.25	26.291949
3.604000	0.25	26.322892
3.608167	0.25	26.387234
3.612333	0.25	26.421027
3.616500	0.25	26.481327
3.620667	0.25	26.521842
3.624833	0.25	26.597017
3.629000	0.25	26.683403
3.633167	0.25	26.778751
3.637333	0.25	26.851576
3.641500	0.25	26.942568
3.645667	0.25	27.077309
3.649833	0.25	27.167404
3.654000	0.25	27.278454
3.658167	0.25	27.357765
3.662333	0.25	27.405475
3.666500	0.25	27.455296
3.670667	0.25	27.465414
3.674833	0.25	27.424670
3.679000	0.25	27.333000
3.683167	0.25	27.200455
3.687333	0.25	26.999093
3.691500	0.25	26.764519
3.695667	0.25	26.449969
3.699833	0.25	26.098183
3.704000	0.25	25.672491
3.708167	0.25	25.177775
3.712333	0.25	24.663979
3.716500	0.25	24.153452
3.720667	0.25	23.579151
3.724833	0.25	23.013556
3.729000	0.25	22.461544
3.733167	0.25	21.920958
3.737333	0.25	21.391818
3.741500	0.25	20.891656
3.745667	0.25	20.433216
3.749833	0.25	20.021671
3.754000	0.25	19.626635
3.758167	0.25	19.292888
3.762333	0.25	18.985523
3.766500	0.25	18.683286
3.770667	0.25	18.427689
3.774833	0.25	18.200384
3.779000	0.25	17.982197
3.783167	0.25	17.778546
3.787333	0.25	17.592566
3.791500	0.25	17.402721
3.795667	0.25	17.205110
3.799833	0.25	17.050481
3.804000	0.25	16.878773
3.808167	0.25	16.730859
3.812333	0.25	16.581621
3.816500	0.25	16.441704
3.820667	0.25	16.309438
3.824833	0.25	16.213871
3.829000	0.25	16.119974
3.833167	0.25	16.082050
3.837333	0.25	16.044292
3.841500	0.25	16.068512
3.845667	0.25	16.105634
3.849833	0.25	16.195665
3.854000	0.25	16.305742
3.858167	0.25	16.461380
3.862333	0.25	16.640291
3.866500	0.25	16.848697
3.870667	0.25	17.088803
3.874833	0.25	17.362856
3.879000	0.25	17.659797
3.883167	0.25	17.949632
3.887333	0.25	18.264297
3.891500	0.25	18.549007
3.895667	0.25	18.858099
3.899833	0.25	19.156656
3.904000	0.25	19.469793
3.908167	0.25	19.789582
3.912333	0.25	20.117668
3.916500	0.25	20.463487
3.920667	0.25	20.870207
3.924833	0.25	21.318109
3.929000	0.25	21.833432
3.933167	0.25	22.439798
3.937333	0.25	23.158791
3.941500	0.25	23.960305
3.945667	0.25	24.910305
3.949833	0.25	25.985386
3.954000	0.25	27.217185
3.958167	0.25	28.604985
3.962333	0.25	30.167343
3.966500	0.25	31.911388
3.970667	0.25	33.850564
3.974833	0.25	35.994814
3.979000	0.25	38.346374
3.983167	0.25	40.910043
3.987333	0.25	43.750083
3.991500	0.25	46.822199
3.995667	0.25	50.140915
3.999833	0.25	53.716878
4.004000	0.25	57.533362
4.008167	0.25	61.580684
4.012333	0.25	65.802201
4.016500	0.25	70.199932
4.020667	0.25	74.738552
4.024833	0.25	79.320161
4.029000	0.25	83.907303
4.033167	0.25	88.434330
4.037333	0.25	92.777613
4.041500	0.25	96.907111
4.045667	0.25	100.707474
4.049833	0.25	104.123395
4.054000	0.25	107.055270
4.058167	0.25	109.485254
4.062333	0.25	111.329426
4.066500	0.25	112.567905
4.070667	0.25	113.153100
4.074833	0.25	113.140057
4.079000	0.25	112.458886
4.083167	0.25	111.218036
4.087333	0.25	109.417904
4.091500	0.25	107.106340
4.095667	0.25	104.376161
4.099833	0.25	101.268694
4.104000	0.25	97.841188
4.108167	0.25	94.221685
4.112333	0.25	90.445673
4.116500	0.25	86.567962
4.120667	0.25	82.690601
4.124833	0.25	78.843583
4.129000	0.25	75.080845
4.133167	0.25	71.442118
4.137333	0.25	68.024829
4.141500	0.25	64.780907
4.145667	0.25	61.787890
4.149833	0.25	59.011883
4.154000	0.25	56.455520
4.158167	0.25	54.153968
4.162333	0.25	52.065361
4.166500	0.25	50.197679
4.170667	0.25	48.517256
4.174833	0.25	47.035252
4.179000	0.25	45.719285
4.183167	0.25	44.523228
4.187333	0.25	43.477062
4.191500	0.25	42.535644
4.195667	0.25	41.670131
4.199833	0.25	40.897967
4.204000	0.25	40.168907
4.208167	0.25	39.528537
4.212333	0.25	38.888892
4.216500	0.25	38.310783
4.220667	0.25	37.747816
4.224833	0.25	37.202610
4.229000	0.25	36.674007
4.233167	0.25	36.150482
4.237333	0.25	35.648737
4.241500	0.25	35.132710
4.245667	0.25	34.640090
4.249833	0.25	34.154797
4.254000	0.25	33.655825
4.258167	0.25	33.168988
4.262333	0.25	32.705200
4.266500	0.25	32.305010
4.270667	0.25	31.910803
4.274833	0.25	31.573553
4.279000	0.25	31.248305
4.283167	0.25	30.997439
4.287333	0.25	30.791557
4.291500	0.25	30.612682
4.295667	0.25	30.489626
4.299833	0.25	30.419503
4.304000	0.25	30.365346
4.308167	0.25	30.358314
4.312333	0.25	30.364183
4.316500	0.25	30.375286
4.320667	0.25	30.378088
4.324833	0.25	30.414775
4.329000	0.25	30.417601
4.333167	0.25	30.403823
4.337333	0.25	30.383163
4.341500	0.25	30.342164
4.345667	0.25	30.263018
4.349833	0.25	30.165541
4.354000	0.25	30.044880
4.358167	0.25	29.907115
4.362333	0.25	29.743132
4.366500	0.25	29.570481
4.370667	0.25	29.374959
4.374833	0.25	29.196966
4.379000	0.25	29.011957
4.383167	0.25	28.834988
4.387333	0.25	28.684659
4.391500	0.25	28.542094
4.395667	0.25	28.424024
4.399833	0.25	28.321378
4.404000	0.25	28.266464
4.408167	0.25	28.254908
4.412333	0.25	28.311365
4.416500	0.25	28.407136
4.420667	0.25	28.651020
4.424833	0.25	28.968455
4.429000	0.25	29.424217
4.433167	0.25	30.033952
4.437333	0.25	30.817861
4.441500	0.25	31.821293
4.445667	0.25	33.092395
4.449833	0.25	34.643381
4.454000	0.25	36.483055
4.458167	0.25	38.704638
4.462333	0.25	41.284683
4.466500	0.25	44.270085
4.470667	0.25	47.741246
4.474833	0.25	51.703280
4.479000	0.25	56.201356
4.483167	0.25	61.244305
4.487333	0.25	66.870517
4.491500	0.25	73.116576
4.495667	0.25	79.950244
4.499833	0.25	87.420696
4.504000	0.25	95.485669
4.508167	0.25	104.087010
4.512333	0.25	113.211429
4.516500	0.25	122.719136
4.520667	0.25	132.586767
4.524833	0.25	142.650315
4.529000	0.25	152.759688
4.533167	0.25	162.759232
4.537333	0.25	172.487412
4.541500	0.25	181.748736
4.545667	0.25	190.410622
4.549833	0.25	198.246454
4.554000	0.25	205.163472
4.558167	0.25	211.049161
4.562333	0.25	215.790957
4.566500	0.25	219.315028
4.570667	0.25	221.608636
4.574833	0.25	222.705461
4.579000	0.25	222.529542
4.583167	0.25	221.184121
4.587333	0.25	218.748504
4.591500	0.25	215.309703
4.595667	0.25	210.942122
4.599833	0.25	205.757613
4.604000	0.25	199.869749
4.608167	0.25	193.396728
4.612333	0.25	186.452543
4.616500	0.25	179.141156
4.620667	0.25	171.568140
4.624833	0.25	163.846405
4.629000	0.25	156.070579
4.633167	0.25	148.351401
4.637333	0.25	140.715452
4.641500	0.25	133.261921
4.645667	0.25	126.036516
4.649833	0.25	119.120402
4.654000	0.25	112.508108
4.658167	0.25	106.263245
4.662333	0.25	100.409268
4.666500	0.25	94.980270
4.670667	0.25	89.949275
4.674833	0.25	85.340361
4.679000	0.25	81.177017
4.683167	0.25	77.456072
4.687333	0.25	74.121154
4.691500	0.25	71.213068
4.695667	0.25	68.681365
4.699833	0.25	66.522324
4.704000	0.25	64.694224
4.708167	0.25	63.142107
4.712333	0.25	61.792425
4.716500	0.25	60.658166
4.720667	0.25	59.588085
4.724833	0.25	58.626188
4.729000	0.25	57.685858
4.733167	0.25	56.748050
4.737333	0.25	55.776764
4.741500	0.25	54.784970
4.745667	0.25	53.789132
4.749833	0.25	52.727769
4.754000	0.25	51.656177
4.758167	0.25	50.561802
4.762333	0.25	49.429294
4.766500	0.25	48.306322
4.770667	0.25	47.155924
4.774833	0.25	46.011794
4.779000	0.25	44.844738
4.783167	0.25	43.646205
4.787333	0.25	42.469337
4.791500	0.25	41.259581
4.795667	0.25	40.029805
4.799833	0.25	38.793266
4.804000	0.25	37.558803
4.808167	0.25	36.297173
4.812333	0.25	35.046018
4.816500	0.25	33.812053
4.820667	0.25	32.578221
4.824833	0.25	31.361625
4.829000	0.25	30.195377
4.833167	0.25	29.083007
4.837333	0.25	27.996626
4.841500	0.25	27.027412
4.845667	0.25	26.108597
4.849833	0.25	25.264476
4.854000	0.25	24.511386
4.858167	0.25	23.873426
4.862333	0.25	23.325438
4.866500	0.25	22.884128
4.870667	0.25	22.560473
4.874833	0.25	22.323866
4.879000	0.25	22.222626
4.883167	0.25	22.179942
4.887333	0.25	22.279620
4.891500	0.25	22.468744
4.895667	0.25	22.762897
4.899833	0.25	23.139394
4.904000	0.25	23.612227
4.908167	0.25	24.158896
4.912333	0.25	24.761533
4.916500	0.25	25.392029
4.920667	0.25	26.062109
4.924833	0.25	26.725003
4.929000	0.25	27.341952
4.933167	0.25	27.916687
4.937333	0.25	28.399476
4.941500	0.25	28.824341
4.945667	0.25	29.194864
4.949833	0.25	29.524342
4.954000	0.25	29.834202
4.958167	0.25	30.209041
4.962333	0.25	30.694825
4.966500	0.25	31.384022
4.970667	0.25	32.391514
4.974833	0.25	33.850683
4.979000	0.25	35.957259
4.983167	0.25	38.841735
4.987333	0.25	42.666688
4.991500	0.25	47.583316
4.995667	0.25	53.667042
4.999833	0.25	60.885879
5.004000	0.25	69.085085
5.008167	0.25	78.050305
5.012333	0.25	87.473637
5.016500	0.25	97.030034
5.020667	0.25	106.359368
5.024833	0.25	115.153632
5.029000	0.25	123.096488
5.033167	0.25	130.081938
5.037333	0.25	135.981851
5.041500	0.25	140.720723
5.045667	0.25	144.270671
5.049833	0.25	146.722969
5.054000	0.25	148.145091
5.058167	0.25	148.573237
5.062333	0.25	148.184880
5.066500	0.25	146.988769
5.070667	0.25	145.145862
5.074833	0.25	142.751372
5.079000	0.25	139.877201
5.083167	0.25	136.609094
5.087333	0.25	133.016957
5.091500	0.25	129.169519
5.095667	0.25	125.169313
5.099833	0.25	121.013051
5.104000	0.25	116.786033
5.108167	0.25	112.529917
5.112333	0.25	108.269605
5.116500	0.25	104.016770
5.120667	0.25	99.845989
5.124833	0.25	95.772164
5.129000	0.25	91.785679
5.133167	0.25	87.935052
5.137333	0.25	84.208350
5.141500	0.25	80.622133
5.145667	0.25	77.209405
5.149833	0.25	73.969799
5.154000	0.25	70.936950
5.158167	0.25	68.087197
5.162333	0.25	65.428392
5.166500	0.25	62.983691
5.170667	0.25	60.738471
5.174833	0.25	58.726229
5.179000	0.25	56.872158
5.183167	0.25	55.243151
5.187333	0.25	53.817115
5.191500	0.25	52.590767
5.195667	0.25	51.614753
5.199833	0.25	50.799843
5.204000	0.25	50.182107
5.208167	0.25	49.704095
5.212333	0.25	49.419598
5.216500	0.25	49.265669
5.220667	0.25	49.228414
5.224833	0.25	49.260069
5.229000	0.25	49.360609
5.233167	0.25	49.500284
5.237333	0.25	49.622582
5.241500	0.25	49.732640
5.245667	0.25	49.790510
5.249833	0.25	49.792944
5.254000	0.25	49.699363
5.258167	0.25	49.509089
5.262333	0.25	49.238957
5.266500	0.25	48.863159
5.270667	0.25	48.385869
5.274833	0.25	47.803912
5.279000	0.25	47.171871
5.283167	0.25	46.471014
5.287333	0.25	45.722811
5.291500	0.25	44.944257
5.295667	0.25	44.158722
5.299833	0.25	43.371087
5.304000	0.25	42.597288
5.308167	0.25	41.847638
5.312333	0.25	41.164087
5.316500	0.25	40.503840
5.320667	0.25	39.925237
5.324833	0.25	39.423615
5.329000	0.25	38.992593
5.333167	0.25	38.591852
5.337333	0.25	38.285753
5.341500	0.25	38.083224
5.345667	0.25	37.932059
5.349833	0.25	37.842297
5.354000	0.25	37.829062
5.358167	0.25	37.932310
5.362333	0.25	38.074351
5.366500	0.25	38.264582
5.370667	0.25	38.515681
5.374833	0.25	38.816083
5.379000	0.25	39.152576
5.383167	0.25	39.494783
5.387333	0.25	39.902087
5.391500	0.25	40.346150
5.395667	0.25	40.780866
5.399833	0.25	41.225694
5.404000	0.25	41.730005
5.408167	0.25	42.231596
5.412333	0.25	42.757071
5.416500	0.25	43.336268
5.420667	0.25	43.969069
5.424833	0.25	44.665651
5.429000	0.25	45.422253
5.433167	0.25	46.272730
5.437333	0.25	47.255181
5.441500	0.25	48.342903
5.445667	0.25	49.608855
5.449833	0.25	51.044156
5.454000	0.25	52.617442
5.458167	0.25	54.394577
5.462333	0.25	56.330138
5.466500	0.25	58.465061
5.470667	0.25	60.705749
5.474833	0.25	63.066385
5.479000	0.25	65.503079
5.483167	0.25	67.979792
5.487333	0.25	70.508143
5.491500	0.25	72.986180
5.495667	0.25	75.404184
5.499833	0.25	77.735784
5.504000	0.25	79.952708
5.508167	0.25	82.069502
5.512333	0.25	84.046206
5.516500	0.25	85.866831
5.520667	0.25	87.569719
5.524833	0.25	89.082025
5.529000	0.25	90.486808
5.533167	0.25	91.770129
5.537333	0.25	92.951991
5.541500	0.25	94.033871
5.545667	0.25	95.103506
5.549833	0.25	96.167163
5.554000	0.25	97.217843
5.558167	0.25	98.421458
5.562333	0.25	99.770716
5.566500	0.25	101.341805
5.570667	0.25	103.246868
5.574833	0.25	105.481919
5.579000	0.25	108.198243
5.583167	0.25	111.472716
5.587333	0.25	115.380969
5.591500	0.25	120.011091
5.595667	0.25	125.522831
5.599833	0.25	131.982099
5.604000	0.25	139.506223
5.608167	0.25	148.184240
5.612333	0.25	158.158857
5.616500	0.25	169.537785
5.620667	0.25	182.354936
5.624833	0.25	196.741143
5.629000	0.25	212.739038
5.633167	0.25	230.251497
5.637333	0.25	249.240833
5.641500	0.25	269.579499
5.645667	0.25	291.040054
5.649833	0.25	313.273019
5.654000	0.25	335.944879
5.658167	0.25	358.638885
5.662333	0.25	380.998444
5.666500	0.25	402.482423
5.670667	0.25	422.815812
5.674833	0.25	441.468669
5.679000	0.25	458.201390
5.683167	0.25	472.812615
5.687333	0.25	485.026936
5.691500	0.25	494.772816
5.695667	0.25	501.989119
5.699833	0.25	506.621817
5.704000	0.25	508.777173
5.708167	0.25	508.572824
5.712333	0.25	506.067107
5.716500	0.25	501.461987
5.720667	0.25	494.854197
5.724833	0.25	486.507893
5.729000	0.25	476.591717
5.733167	0.25	465.300391
5.737333	0.25	452.856950
5.741500	0.25	439.330246
5.745667	0.25	425.069923
5.749833	0.25	410.140894
5.754000	0.25	394.755879
5.758167	0.25	379.048460
5.762333	0.25	363.207873
5.766500	0.25	347.314556
5.770667	0.25	331.503953
5.774833	0.25	315.867678
5.779000	0.25	300.604938
5.783167	0.25	285.707077
5.787333	0.25	271.282488
5.791500	0.25	257.377353
5.795667	0.25	244.047742
5.799833	0.25	231.320863
5.804000	0.25	219.258991
5.808167	0.25	207.821946
5.812333	0.25	197.092856
5.816500	0.25	187.034671
5.820667	0.25	177.655687
5.824833	0.25	168.925960
5.829000	0.25	160.852866
5.833167	0.25	153.400338
5.837333	0.25	146.535707
5.841500	0.25	140.266012
5.845667	0.25	134.529544
5.849833	0.25	129.312486
5.854000	0.25	124.545216
5.858167	0.25	120.224574
5.862333	0.25	116.361037
5.866500	0.25	112.845256
5.870667	0.25	109.691210
5.874833	0.25	106.879025
5.879000	0.25	104.316906
5.883167	0.25	102.016924
5.887333	0.25	99.954087
5.891500	0.25	98.097963
5.895667	0.25	96.413762
5.899833	0.25	94.886168
5.904000	0.25	93.513542
5.908167	0.25	92.252870
5.912333	0.25	91.074546
5.916500	0.25	89.991541
5.920667	0.25	88.986233
5.924833	0.25	88.051800
5.929000	0.25	87.154947
5.933167	0.25	86.336921
5.937333	0.25	85.544991
5.941500	0.25	84.767737
5.945667	0.25	84.045254
5.949833	0.25	83.346787
5.954000	0.25	82.634347
5.958167	0.25	81.949148
5.962333	0.25	81.274543
5.966500	0.25	80.610125
5.970667	0.25	79.933540
5.974833	0.25	79.311264
5.979000	0.25	78.684068
5.983167	0.25	78.120797
5.987333	0.25	77.610066
5.991500	0.25	77.174582
5.995667	0.25	76.847923
5.999833	0.25	76.661531
6.004000	0.25	76.648884
6.008167	0.25	76.845548
6.012333	0.25	77.294953
6.016500	0.25	78.027448
6.020667	0.25	79.035297
6.024833	0.25	80.374969
6.029000	0.25	81.906502
6.033167	0.25	83.592413
6.037333	0.25	85.329774
6.041500	0.25	86.965267
6.045667	0.25	88.397116
6.049833	0.25	89.524699
6.054000	0.25	90.208054
6.058167	0.25	90.448760
6.062333	0.25	90.263166
6.066500	0.25	89.628352
6.070667	0.25	88.665104
6.074833	0.25	87.411149
6.079000	0.25	85.967646
6.083167	0.25	84.436416
6.087333	0.25	82.891404
6.091500	0.25	81.398777
6.095667	0.25	80.024626
6.099833	0.25	78.869749
6.104000	0.25	77.972346
6.108167	0.25	77.371041
6.112333	0.25	77.048110
6.116500	0.25	77.018758
6.120667	0.25	77.237410
6.124833	0.25	77.687601
6.129000	0.25	78.248531
6.133167	0.25	78.860333
6.137333	0.25	79.428325
6.141500	0.25	79.894849
6.145667	0.25	80.217119
6.149833	0.25	80.326234
6.154000	0.25	80.256958
6.158167	0.25	79.983368
6.162333	0.25	79.573755
6.166500	0.25	79.017585
6.170667	0.25	78.380931
6.174833	0.25	77.678992
6.179000	0.25	76.924689
6.183167	0.25	76.107825
6.187333	0.25	75.281234
6.191500	0.25	74.403662
6.195667	0.25	73.476771
6.199833	0.25	72.576036
6.204000	0.25	71.617954
6.208167	0.25	70.703391
6.212333	0.25	69.806659
6.216500	0.25	68.917431
6.220667	0.25	68.139090
6.224833	0.25	67.438156
6.229000	0.25	66.848724
6.233167	0.25	66.385056
6.237333	0.25	66.037105
6.241500	0.25	65.851163
6.245667	0.25	65.798487
6.249833	0.25	65.825677
6.254000	0.25	65.961346
6.258167	0.25	66.063402
6.262333	0.25	66.173154
6.266500	0.25	66.208250
6.270667	0.25	66.149374
6.274833	0.25	66.012178
6.279000	0.25	65.754113
6.283167	0.25	65.437754
6.287333	0.25	65.065136
6.291500	0.25	64.716105
6.295667	0.25	64.311532
6.299833	0.25	64.026572
6.304000	0.25	63.774680
6.308167	0.25	63.662372
6.312333	0.25	63.715579
6.316500	0.25	63.948951
6.320667	0.25	64.398080
6.324833	0.25	65.031193
6.329000	0.25	65.779637
6.333167	0.25	66.652532
6.337333	0.25	67.591848
6.341500	0.25	68.516839
6.345667	0.25	69.426966
6.349833	0.25	70.278311
6.354000	0.25	71.033090
6.358167	0.25	71.692920
6.362333	0.25	72.212037
6.366500	0.25	72.652384
6.370667	0.25	72.932472
6.374833	0.25	73.086548
6.379000	0.25	73.129200
6.383167	0.25	73.054528
6.387333	0.25	72.877949
6.391500	0.25	72.663527
6.395667	0.25	72.440025
6.399833	0.25	72.247394
6.404000	0.25	72.130205
6.408167	0.25	72.148576
6.412333	0.25	72.334660
6.416500	0.25	72.786554
6.420667	0.25	73.475569
6.424833	0.25	74.430397
6.429000	0.25	75.667224
6.433167	0.25	77.137346
6.437333	0.25	78.776648
6.441500	0.25	80.507515
6.445667	0.25	82.240533
6.449833	0.25	83.909538
6.454000	0.25	85.459023
6.458167	0.25	86.931747
6.462333	0.25	88.276777
6.466500	0.25	89.599331
6.470667	0.25	90.944136
6.474833	0.25	92.333923
6.479000	0.25	93.860234
6.483167	0.25	95.564033
6.487333	0.25	97.603091
6.491500	0.25	100.126331
6.495667	0.25	103.262205
6.499833	0.25	107.066475
6.504000	0.25	111.403581
6.508167	0.25	115.986499
6.512333	0.25	120.353042
6.516500	0.25	124.096756
6.520667	0.25	126.777878
6.524833	0.25	128.084111
6.529000	0.25	127.958395
6.533167	0.25	126.467782
6.537333	0.25	123.897087
6.541500	0.25	120.607327
6.545667	0.25	116.914255
6.549833	0.25	113.154600
6.554000	0.25	109.580624
6.558167	0.25	106.343356
6.562333	0.25	103.519892
6.566500	0.25	101.177687
6.570667	0.25	99.260744
6.574833	0.25	97.779716
6.579000	0.25	96.746123
6.583167	0.25	96.069292
6.587333	0.25	95.782648
6.591500	0.25	95.775377
6.595667	0.25	96.041142
6.599833	0.25	96.500909
6.604000	0.25	97.081391
6.608167	0.25	97.641262
6.612333	0.25	98.143360
6.616500	0.25	98.527194
6.620667	0.25	98.711660
6.624833	0.25	98.709111
6.629000	0.25	98.483830
6.633167	0.25	97.947471
6.637333	0.25	97.151001
6.641500	0.25	96.037171
6.645667	0.25	94.621383
6.649833	0.25	92.959933
6.654000	0.25	91.154674
6.658167	0.25	89.348267
6.662333	0.25	87.641647
6.666500	0.25	86.252064
6.670667	0.25	85.456603
6.674833	0.25	85.675936
6.679000	0.25	87.787725
6.683167	0.25	93.234816
6.687333	0.25	103.917357
6.691500	0.25	122.312800
6.695667	0.25	151.666997
6.699833	0.25	196.535506
6.704000	0.25	261.816963
6.708167	0.25	351.220330
6.712333	0.25	465.209143
6.716500	0.25	600.046571
6.720667	0.25	747.726089
6.724833	0.25	897.684277
6.729000	0.25	1,038.481411
6.733167	0.25	1,160.339836
6.737333	0.25	1,256.518431
6.741500	0.25	1,323.444380
6.745667	0.25	1,360.413723
6.749833	0.25	1,368.052171
6.754000	0.25	1,349.760859
6.758167	0.25	1,308.492655
6.762333	0.25	1,248.679668
6.766500	0.25	1,174.958245
6.770667	0.25	1,091.785168
6.774833	0.25	1,003.577502
6.779000	0.25	913.845045
6.783167	0.25	826.023979
6.787333	0.25	742.404326
6.791500	0.25	664.555614
6.795667	0.25	593.458122
6.799833	0.25	529.380708
6.804000	0.25	472.280208
6.808167	0.25	421.877319
6.812333	0.25	377.567696
6.816500	0.25	338.917208
6.820667	0.25	305.324965
6.824833	0.25	276.284822
6.829000	0.25	251.493618
6.833167	0.25	230.580806
6.837333	0.25	213.284929
6.841500	0.25	199.161575
6.845667	0.25	187.766673
6.849833	0.25	178.673767
6.854000	0.25	171.215423
6.858167	0.25	164.802592
6.862333	0.25	158.946490
6.866500	0.25	153.268719
6.870667	0.25	147.520913
6.874833	0.25	141.619008
6.879000	0.25	135.601228
6.883167	0.25	129.535812
6.887333	0.25	123.512562
6.891500	0.25	117.641156
6.895667	0.25	111.950704
6.899833	0.25	106.533883
6.904000	0.25	101.328340
6.908167	0.25	96.455677
6.912333	0.25	91.878565
6.916500	0.25	87.600780
6.920667	0.25	83.675830
6.924833	0.25	80.065069
6.929000	0.25	76.741304
6.933167	0.25	73.765243
6.937333	0.25	71.062736
6.941500	0.25	68.697067
6.945667	0.25	66.622430
6.949833	0.25	64.781320
6.954000	0.25	63.221107
6.958167	0.25	61.891721
6.962333	0.25	60.766932
6.966500	0.25	59.858219
6.970667	0.25	59.122597
6.974833	0.25	58.559396
6.979000	0.25	58.206868
6.983167	0.25	58.079424
6.987333	0.25	58.179200
6.991500	0.25	58.539682
6.995667	0.25	59.191655
6.999833	0.25	60.119913
7.004000	0.25	61.375711
7.008167	0.25	62.816241
7.012333	0.25	64.443020
7.016500	0.25	66.167999
7.020667	0.25	67.839044
7.024833	0.25	69.436704
7.029000	0.25	70.776128
7.033167	0.25	71.832719
7.037333	0.25	72.517894
7.041500	0.25	72.891618
7.045667	0.25	72.890860
7.049833	0.25	72.586792
7.054000	0.25	72.024188
7.058167	0.25	71.213789
7.062333	0.25	70.239958
7.066500	0.25	69.162972
7.070667	0.25	67.989607
7.074833	0.25	66.840446
7.079000	0.25	65.751197
7.083167	0.25	64.840419
7.087333	0.25	64.265673
7.091500	0.25	64.251992
7.095667	0.25	65.319587
7.099833	0.25	68.232503
7.104000	0.25	73.715332
7.108167	0.25	82.155279
7.112333	0.25	93.403165
7.116500	0.25	106.785275
7.120667	0.25	121.301238
7.124833	0.25	135.822356
7.129000	0.25	149.315400
7.133167	0.25	161.017755
7.137333	0.25	170.435108
7.141500	0.25	177.427943
7.145667	0.25	182.016764
7.149833	0.25	184.379666
7.154000	0.25	184.762002
7.158167	0.25	183.407888
7.162333	0.25	180.667814
7.166500	0.25	176.793143
7.170667	0.25	172.045172
7.174833	0.25	166.662498
7.179000	0.25	160.885792
7.183167	0.25	154.929669
7.187333	0.25	149.025256
7.191500	0.25	143.335649
7.195667	0.25	138.101491
7.199833	0.25	133.540644
7.204000	0.25	129.887986
7.208167	0.25	127.417450
7.212333	0.25	126.345966
7.216500	0.25	126.920612
7.220667	0.25	129.260072
7.224833	0.25	133.426842
7.229000	0.25	139.213159
7.233167	0.25	146.291470
7.237333	0.25	154.145047
7.241500	0.25	162.045553
7.245667	0.25	169.322575
7.249833	0.25	175.281430
7.254000	0.25	179.375114
7.258167	0.25	181.356232
7.262333	0.25	181.147863
7.266500	0.25	178.955515
7.270667	0.25	175.053831
7.274833	0.25	169.883463
7.279000	0.25	163.848611
7.283167	0.25	157.320775
7.287333	0.25	150.555808
7.291500	0.25	143.716085
7.295667	0.25	136.984261
7.299833	0.25	130.397683
7.304000	0.25	124.033105
7.308167	0.25	117.869697
7.312333	0.25	111.980705
7.316500	0.25	106.338075
7.320667	0.25	100.957910
7.324833	0.25	95.883614
7.329000	0.25	91.059556
7.333167	0.25	86.529521
7.337333	0.25	82.275972
7.341500	0.25	78.383286
7.345667	0.25	74.783712
7.349833	0.25	71.522902
7.354000	0.25	68.656026
7.358167	0.25	66.115276
7.362333	0.25	63.970059
7.366500	0.25	62.215652
7.370667	0.25	60.858586
7.374833	0.25	59.881488
7.379000	0.25	59.320646
7.383167	0.25	59.146731
7.387333	0.25	59.396770
7.391500	0.25	60.090328
7.395667	0.25	61.194260
7.399833	0.25	62.661663
7.404000	0.25	64.417203
7.408167	0.25	66.437138
7.412333	0.25	68.533882
7.416500	0.25	70.579813
7.420667	0.25	72.401538
7.424833	0.25	73.889261
7.429000	0.25	74.951706
7.433167	0.25	75.545454
7.437333	0.25	75.635667
7.441500	0.25	75.318654
7.445667	0.25	74.627588
7.449833	0.25	73.752839
7.454000	0.25	72.789623
7.458167	0.25	71.824820
7.462333	0.25	71.028120
7.466500	0.25	70.498757
7.470667	0.25	70.295277
7.474833	0.25	70.512935
7.479000	0.25	71.158485
7.483167	0.25	72.293931
7.487333	0.25	73.846870
7.491500	0.25	75.826892
7.495667	0.25	78.086900
7.499833	0.25	80.535981
7.504000	0.25	83.081355
7.508167	0.25	85.675241
7.512333	0.25	88.382901
7.516500	0.25	91.365289
7.520667	0.25	94.832558
7.524833	0.25	99.008195
7.529000	0.25	103.989594
7.533167	0.25	109.652443
7.537333	0.25	115.747667
7.541500	0.25	121.888011
7.545667	0.25	127.648455
7.549833	0.25	132.677307
7.554000	0.25	136.704362
7.558167	0.25	139.592457
7.562333	0.25	141.293217
7.566500	0.25	141.876462
7.570667	0.25	141.369932
7.574833	0.25	139.875813
7.579000	0.25	137.537575
7.583167	0.25	134.444549
7.587333	0.25	130.793385
7.591500	0.25	126.650332
7.595667	0.25	122.125366
7.599833	0.25	117.330786
7.604000	0.25	112.390001
7.608167	0.25	107.398130
7.612333	0.25	102.399790
7.616500	0.25	97.516837
7.620667	0.25	92.772670
7.624833	0.25	88.274307
7.629000	0.25	84.049147
7.633167	0.25	80.100614
7.637333	0.25	76.498849
7.641500	0.25	73.203410
7.645667	0.25	70.235764
7.649833	0.25	67.629486
7.654000	0.25	65.303386
7.658167	0.25	63.295108
7.662333	0.25	61.540819
7.666500	0.25	60.050057
7.670667	0.25	58.821735
7.674833	0.25	57.803763
7.679000	0.25	56.991368
7.683167	0.25	56.391074
7.687333	0.25	55.955330
7.691500	0.25	55.650715
7.695667	0.25	55.472875
7.699833	0.25	55.391693
7.704000	0.25	55.399459
7.708167	0.25	55.506219
7.712333	0.25	55.667378
7.716500	0.25	55.909146
7.720667	0.25	56.256749
7.724833	0.25	56.712501
7.729000	0.25	57.296863
7.733167	0.25	57.977931
7.737333	0.25	58.806802
7.741500	0.25	59.724036
7.745667	0.25	60.678775
7.749833	0.25	61.650540
7.754000	0.25	62.564630
7.758167	0.25	63.356222
7.762333	0.25	64.012943
7.766500	0.25	64.469161
7.770667	0.25	64.725326
7.774833	0.25	64.828869
7.779000	0.25	64.804660
7.783167	0.25	64.673281
7.787333	0.25	64.465282
7.791500	0.25	64.220922
7.795667	0.25	63.938932
7.799833	0.25	63.624753
7.804000	0.25	63.286982
7.808167	0.25	62.881815
7.812333	0.25	62.466833
7.816500	0.25	61.971409
7.820667	0.25	61.463178
7.824833	0.25	60.940580
7.829000	0.25	60.391764
7.833167	0.25	59.839802
7.837333	0.25	59.338331
7.841500	0.25	58.893025
7.845667	0.25	58.487929
7.849833	0.25	58.137176
7.854000	0.25	57.872574
7.858167	0.25	57.699335
7.862333	0.25	57.675503
7.866500	0.25	57.831250
7.870667	0.25	58.245017
7.874833	0.25	59.120723
7.879000	0.25	60.622901
7.883167	0.25	62.956757
7.887333	0.25	66.360726
7.891500	0.25	70.917987
7.895667	0.25	76.536448
7.899833	0.25	83.000777
7.904000	0.25	89.873423
7.908167	0.25	96.766741
7.912333	0.25	103.207349
7.916500	0.25	108.852753
7.920667	0.25	113.452578
7.924833	0.25	116.957095
7.929000	0.25	119.309717
7.933167	0.25	120.580660
7.937333	0.25	120.896965
7.941500	0.25	120.374885
7.945667	0.25	119.140021
7.949833	0.25	117.299260
7.954000	0.25	114.956730
7.958167	0.25	112.220309
7.962333	0.25	109.175200
7.966500	0.25	105.874287
7.970667	0.25	102.428804
7.974833	0.25	98.885811
7.979000	0.25	95.321104
7.983167	0.25	91.797892
7.987333	0.25	88.354452
7.991500	0.25	85.012590
7.995667	0.25	81.887290
7.999833	0.25	78.966531
8.004000	0.25	76.287038
8.008167	0.25	73.829349
8.012333	0.25	71.641804
8.016500	0.25	69.706970
8.020667	0.25	68.014770
8.024833	0.25	66.584985
8.029000	0.25	65.421014
8.033167	0.25	64.474441
8.037333	0.25	63.797599
8.041500	0.25	63.377846
8.045667	0.25	63.150047
8.049833	0.25	63.150146
8.054000	0.25	63.289413
8.058167	0.25	63.596023
8.062333	0.25	64.016157
8.066500	0.25	64.491085
8.070667	0.25	65.053166
8.074833	0.25	65.629794
8.079000	0.25	66.313739
8.083167	0.25	67.094402
8.087333	0.25	68.003579
8.091500	0.25	69.107272
8.095667	0.25	70.419001
8.099833	0.25	71.908999
8.104000	0.25	73.601946
8.108167	0.25	75.450494
8.112333	0.25	77.481810
8.116500	0.25	79.588730
8.120667	0.25	81.763318
8.124833	0.25	83.967971
8.129000	0.25	86.144928
8.133167	0.25	88.286040
8.137333	0.25	90.316002
8.141500	0.25	92.222568
8.145667	0.25	93.932007
8.149833	0.25	95.403287
8.154000	0.25	96.543891
8.158167	0.25	97.377078
8.162333	0.25	97.868436
8.166500	0.25	98.070094
8.170667	0.25	97.964576
8.174833	0.25	97.697245
8.179000	0.25	97.326800
8.183167	0.25	97.036377
8.187333	0.25	96.963007
8.191500	0.25	97.303857
8.195667	0.25	98.212662
8.199833	0.25	99.802423
8.204000	0.25	102.103261
8.208167	0.25	105.050154
8.212333	0.25	108.473015
8.216500	0.25	112.105796
8.220667	0.25	115.723048
8.224833	0.25	119.002560
8.229000	0.25	121.722975
8.233167	0.25	123.737154
8.237333	0.25	124.921682
8.241500	0.25	125.375916
8.245667	0.25	125.122841
8.249833	0.25	124.375554
8.254000	0.25	123.273410
8.258167	0.25	121.950363
8.262333	0.25	120.622485
8.266500	0.25	119.384223
8.270667	0.25	118.303941
8.274833	0.25	117.398570
8.279000	0.25	116.647532
8.283167	0.25	116.016540
8.287333	0.25	115.444125
8.291500	0.25	114.874425
8.295667	0.25	114.215975
8.299833	0.25	113.460540
8.304000	0.25	112.601488
8.308167	0.25	111.884802
8.312333	0.25	111.755706
8.316500	0.25	113.363638
8.320667	0.25	118.517955
8.324833	0.25	129.202613
8.329000	0.25	146.918971
8.333167	0.25	171.875623
8.337333	0.25	202.921060
8.341500	0.25	237.959006
8.345667	0.25	274.426173
8.349833	0.25	309.925857
8.354000	0.25	342.580617
8.358167	0.25	371.275549
8.362333	0.25	395.545638
8.366500	0.25	415.345507
8.370667	0.25	430.895416
8.374833	0.25	442.621638
8.379000	0.25	450.878173
8.383167	0.25	456.102062
8.387333	0.25	458.763408
8.391500	0.25	459.130280
8.395667	0.25	457.577650
8.399833	0.25	454.350215
8.404000	0.25	449.712610
8.408167	0.25	443.936384
8.412333	0.25	437.176052
8.416500	0.25	429.647819
8.420667	0.25	421.517607
8.424833	0.25	412.912298
8.429000	0.25	403.983178
8.433167	0.25	394.820400
8.437333	0.25	385.476034
8.441500	0.25	376.091542
8.445667	0.25	366.812203
8.449833	0.25	357.766412
8.454000	0.25	349.274402
8.458167	0.25	341.468858
8.462333	0.25	334.685860
8.466500	0.25	329.060430
8.470667	0.25	324.698419
8.474833	0.25	321.417735
8.479000	0.25	318.918922
8.483167	0.25	316.619972
8.487333	0.25	313.783791
8.491500	0.25	309.778664
8.495667	0.25	304.119176
8.499833	0.25	296.369169
8.504000	0.25	286.551084
8.508167	0.25	274.984941
8.512333	0.25	262.098289
8.516500	0.25	248.492837
8.520667	0.25	234.725789
8.524833	0.25	221.335299
8.529000	0.25	208.735664
8.533167	0.25	197.131014
8.537333	0.25	186.667476
8.541500	0.25	177.287481
8.545667	0.25	168.952713
8.549833	0.25	161.535794
8.554000	0.25	154.837056
8.558167	0.25	148.752242
8.562333	0.25	143.129295
8.566500	0.25	137.865594
8.570667	0.25	132.830693
8.574833	0.25	128.085411
8.579000	0.25	123.499194
8.583167	0.25	119.138877
8.587333	0.25	114.984813
8.591500	0.25	111.089392
8.595667	0.25	107.559736
8.599833	0.25	104.374167
8.604000	0.25	101.674788
8.608167	0.25	99.493739
8.612333	0.25	97.916560
8.616500	0.25	97.052033
8.620667	0.25	96.981206
8.624833	0.25	97.750705
8.629000	0.25	99.463422
8.633167	0.25	102.160125
8.637333	0.25	105.787653
8.641500	0.25	110.255911
8.645667	0.25	115.340786
8.649833	0.25	120.775428
8.654000	0.25	126.170836
8.658167	0.25	131.245772
8.662333	0.25	135.726035
8.666500	0.25	139.375841
8.670667	0.25	142.211944
8.674833	0.25	144.211024
8.679000	0.25	145.438977
8.683167	0.25	146.057702
8.687333	0.25	146.128263
8.691500	0.25	145.687267
8.695667	0.25	144.727465
8.699833	0.25	143.270225
8.704000	0.25	141.274072
8.708167	0.25	138.797708
8.712333	0.25	135.892950
8.716500	0.25	132.745497
8.720667	0.25	129.534207
8.724833	0.25	126.462670
8.729000	0.25	123.716453
8.733167	0.25	121.568110
8.737333	0.25	120.075551
8.741500	0.25	119.318350
8.745667	0.25	119.285356
8.749833	0.25	119.833211
8.754000	0.25	120.727970
8.758167	0.25	121.779911
8.762333	0.25	122.684573
8.766500	0.25	123.279122
8.770667	0.25	123.387971
8.774833	0.25	122.963576
8.779000	0.25	121.993319
8.783167	0.25	120.550503
8.787333	0.25	118.701327
8.791500	0.25	116.590263
8.795667	0.25	114.288543
8.799833	0.25	111.897407
8.804000	0.25	109.508544
8.808167	0.25	107.208154
8.812333	0.25	105.114288
8.816500	0.25	103.309240
8.820667	0.25	102.022723
8.824833	0.25	101.466260
8.829000	0.25	102.063470
8.833167	0.25	104.391388
8.837333	0.25	109.261902
8.841500	0.25	117.937048
8.845667	0.25	132.045340
8.849833	0.25	153.681767
8.854000	0.25	185.211775
8.858167	0.25	228.756188
8.862333	0.25	285.638121
8.866500	0.25	355.487667
8.870667	0.25	435.841556
8.874833	0.25	522.039743
8.879000	0.25	607.892911
8.883167	0.25	686.496875
8.887333	0.25	751.659959
8.891500	0.25	798.692265
8.895667	0.25	825.075656
8.899833	0.25	830.731785
8.904000	0.25	817.389978
8.908167	0.25	788.270108
8.912333	0.25	747.228074
8.916500	0.25	698.506995
8.920667	0.25	645.723361
8.924833	0.25	591.952398
8.929000	0.25	539.526606
8.933167	0.25	489.907135
8.937333	0.25	443.999965
8.941500	0.25	402.095266
8.945667	0.25	364.255702
8.949833	0.25	330.387583
8.954000	0.25	300.204996
8.958167	0.25	273.413701
8.962333	0.25	249.746799
8.966500	0.25	228.925869
8.970667	0.25	210.692105
8.974833	0.25	194.779697
8.979000	0.25	181.010762
8.983167	0.25	169.153238
8.987333	0.25	159.153555
8.991500	0.25	150.927504
8.995667	0.25	144.422212
8.999833	0.25	139.743603
9.004000	0.25	137.032708
9.008167	0.25	136.609516
9.012333	0.25	138.937403
9.016500	0.25	144.678857
9.020667	0.25	154.590380
9.024833	0.25	169.407770
9.029000	0.25	189.766555
9.033167	0.25	215.640856
9.037333	0.25	246.390352
9.041500	0.25	280.400062
9.045667	0.25	315.437384
9.049833	0.25	348.684065
9.054000	0.25	377.440715
9.058167	0.25	399.384283
9.062333	0.25	413.047770
9.066500	0.25	418.017408
9.070667	0.25	414.695817
9.074833	0.25	404.284346
9.079000	0.25	388.428266
9.083167	0.25	368.787450
9.087333	0.25	347.027523
9.091500	0.25	324.468801
9.095667	0.25	302.172096
9.099833	0.25	280.866409
9.104000	0.25	260.964113
9.108167	0.25	242.729136
9.112333	0.25	226.231168
9.116500	0.25	211.441261
9.120667	0.25	198.172745
9.124833	0.25	186.265201
9.129000	0.25	175.538871
9.133167	0.25	165.787648
9.137333	0.25	156.940034
9.141500	0.25	148.828402
9.145667	0.25	141.401564
9.149833	0.25	134.624378
9.154000	0.25	128.498285
9.158167	0.25	122.980824
9.162333	0.25	118.127872
9.166500	0.25	113.943063
9.170667	0.25	110.445003
9.174833	0.25	107.737937
9.179000	0.25	105.826358
9.183167	0.25	104.702105
9.187333	0.25	104.365728
9.191500	0.25	104.775749
9.195667	0.25	105.857937
9.199833	0.25	107.512407
9.204000	0.25	109.691323
9.208167	0.25	112.330340
9.212333	0.25	115.468017
9.216500	0.25	119.268836
9.220667	0.25	123.942567
9.224833	0.25	129.952354
9.229000	0.25	137.832597
9.233167	0.25	148.340859
9.237333	0.25	162.392401
9.241500	0.25	181.027837
9.245667	0.25	205.079942
9.249833	0.25	235.139877
9.254000	0.25	270.995607
9.258167	0.25	311.408027
9.262333	0.25	354.051750
9.266500	0.25	395.834653
9.270667	0.25	433.157874
9.274833	0.25	462.841644
9.279000	0.25	482.334644
9.283167	0.25	490.532099
9.287333	0.25	487.507698
9.291500	0.25	474.519802
9.295667	0.25	453.576960
9.299833	0.25	427.075747
9.304000	0.25	397.333702
9.308167	0.25	366.521633
9.312333	0.25	336.222073
9.316500	0.25	307.698902
9.320667	0.25	281.657519
9.324833	0.25	258.549873
9.329000	0.25	238.526915
9.333167	0.25	221.634822
9.337333	0.25	207.813730
9.341500	0.25	197.012074
9.345667	0.25	189.172399
9.349833	0.25	184.116946
9.354000	0.25	181.666038
9.358167	0.25	181.512678
9.362333	0.25	183.286552
9.366500	0.25	186.532295
9.370667	0.25	190.969369
9.374833	0.25	196.326993
9.379000	0.25	202.517661
9.383167	0.25	209.611705
9.387333	0.25	217.760636
9.391500	0.25	226.942413
9.395667	0.25	237.049295
9.399833	0.25	247.633760
9.404000	0.25	257.990084
9.408167	0.25	267.117684
9.412333	0.25	274.058168
9.416500	0.25	277.898401
9.420667	0.25	278.138657
9.424833	0.25	274.538750
9.429000	0.25	267.406042
9.433167	0.25	257.236873
9.437333	0.25	244.924308
9.441500	0.25	231.324546
9.445667	0.25	217.295860
9.449833	0.25	203.509911
9.454000	0.25	190.549751
9.458167	0.25	178.756853
9.462333	0.25	168.299520
9.466500	0.25	159.202166
9.470667	0.25	151.412480
9.474833	0.25	144.717808
9.479000	0.25	139.082198
9.483167	0.25	134.260478
9.487333	0.25	130.187794
9.491500	0.25	126.802444
9.495667	0.25	124.082693
9.499833	0.25	122.015127
9.504000	0.25	120.803606
9.508167	0.25	120.625804
9.512333	0.25	121.977190
9.516500	0.25	125.593554
9.520667	0.25	132.656664
9.524833	0.25	145.136272
9.529000	0.25	165.833300
9.533167	0.25	198.637777
9.537333	0.25	248.329525
9.541500	0.25	319.439201
9.545667	0.25	414.622003
9.549833	0.25	533.474739
9.554000	0.25	670.892335
9.558167	0.25	818.291948
9.562333	0.25	964.151345
9.566500	0.25	1,096.442108
9.570667	0.25	1,205.149590
9.574833	0.25	1,283.617672
9.579000	0.25	1,328.184911
9.583167	0.25	1,339.050856
9.587333	0.25	1,319.104052
9.591500	0.25	1,272.973949
9.595667	0.25	1,206.504258
9.599833	0.25	1,125.938482
9.604000	0.25	1,037.527404
9.608167	0.25	946.636951
9.612333	0.25	857.642208
9.616500	0.25	773.736576
9.620667	0.25	696.834924
9.624833	0.25	628.062679
9.629000	0.25	567.747694
9.633167	0.25	515.709320
9.637333	0.25	471.489164
9.641500	0.25	434.267234
9.645667	0.25	403.087894
9.649833	0.25	376.761271
9.654000	0.25	354.179857
9.658167	0.25	334.268657
9.662333	0.25	316.086601
9.666500	0.25	298.874822
9.670667	0.25	282.300709
9.674833	0.25	266.183156
9.679000	0.25	250.582645
9.683167	0.25	235.655511
9.687333	0.25	221.652957
9.691500	0.25	208.716599
9.695667	0.25	197.016164
9.699833	0.25	186.523197
9.704000	0.25	177.226114
9.708167	0.25	169.046191
9.712333	0.25	161.926277
9.716500	0.25	155.775619
9.720667	0.25	150.617303
9.724833	0.25	146.405023
9.729000	0.25	143.096106
9.733167	0.25	140.549238
9.737333	0.25	138.605249
9.741500	0.25	137.035762
9.745667	0.25	135.606579
9.749833	0.25	134.089982
9.754000	0.25	132.351843
9.758167	0.25	130.338727
9.762333	0.25	128.085864
9.766500	0.25	125.746273
9.770667	0.25	123.387600
9.774833	0.25	121.240890
9.779000	0.25	119.350984
9.783167	0.25	117.870131
9.787333	0.25	116.837777
9.791500	0.25	116.188620
9.795667	0.25	115.843703
9.799833	0.25	115.759215
9.804000	0.25	115.731388
9.808167	0.25	115.699721
9.812333	0.25	115.580717
9.816500	0.25	115.437150
9.820667	0.25	115.368357
9.824833	0.25	115.527682
9.829000	0.25	116.136617
9.833167	0.25	117.522120
9.837333	0.25	119.985738
9.841500	0.25	123.875344
9.845667	0.25	129.507349
9.849833	0.25	137.153657
9.854000	0.25	146.647315
9.858167	0.25	157.820558
9.862333	0.25	170.120977
9.866500	0.25	182.862447
9.870667	0.25	195.385264
9.874833	0.25	207.251571
9.879000	0.25	218.237480
9.883167	0.25	228.471737
9.887333	0.25	238.569205
9.891500	0.25	249.357211
9.895667	0.25	262.223234
9.899833	0.25	278.924602
9.904000	0.25	301.947148
9.908167	0.25	334.157421
9.912333	0.25	378.458061
9.916500	0.25	436.822266
9.920667	0.25	509.354772
9.924833	0.25	593.604923
9.929000	0.25	684.586506
9.933167	0.25	775.399156
9.937333	0.25	858.436088
9.941500	0.25	926.946591
9.945667	0.25	975.469092
9.949833	0.25	1,001.690391
9.954000	0.25	1,005.138189
9.958167	0.25	987.889991
9.962333	0.25	953.167557
9.966500	0.25	905.077606
9.970667	0.25	848.332159
9.974833	0.25	787.009987
9.979000	0.25	724.836898
9.983167	0.25	664.759649
9.987333	0.25	608.709225
9.991500	0.25	557.880182
9.995667	0.25	512.982772
9.999833	0.25	473.970569
10.004000	0.25	440.508281
10.008167	0.25	411.977764
10.012333	0.25	387.492442
10.016500	0.25	366.171718
10.020667	0.25	347.163622
10.024833	0.25	329.686119
10.029000	0.25	313.178406
10.033167	0.25	297.256473
10.037333	0.25	281.761442
10.041500	0.25	266.674453
10.045667	0.25	252.104235
10.049833	0.25	238.218819
10.054000	0.25	225.154287
10.058167	0.25	213.084270
10.062333	0.25	202.257728
10.066500	0.25	192.910067
10.070667	0.25	185.388941
10.074833	0.25	180.137586
10.079000	0.25	177.426408
10.083167	0.25	177.251034
10.087333	0.25	179.308258
10.091500	0.25	183.091081
10.095667	0.25	187.891558
10.099833	0.25	193.100018
10.104000	0.25	198.328281
10.108167	0.25	203.402620
10.112333	0.25	208.421010
10.116500	0.25	213.728271
10.120667	0.25	219.590137
10.124833	0.25	226.217883
10.129000	0.25	233.559126
10.133167	0.25	241.301992
10.137333	0.25	249.046026
10.141500	0.25	256.209346
10.145667	0.25	262.197689
10.149833	0.25	266.311505
10.154000	0.25	268.093429
10.158167	0.25	267.166652
10.162333	0.25	263.299264
10.166500	0.25	256.681266
10.170667	0.25	247.646460
10.174833	0.25	236.749717
10.179000	0.25	224.686310
10.183167	0.25	212.112599
10.187333	0.25	199.645090
10.191500	0.25	187.814544
10.195667	0.25	177.038332
10.199833	0.25	167.481615
10.204000	0.25	159.277650
10.208167	0.25	152.405122
10.212333	0.25	146.828806
10.216500	0.25	142.411898
10.220667	0.25	138.939530
10.224833	0.25	136.302519
10.229000	0.25	134.348027
10.233167	0.25	132.803407
10.237333	0.25	131.631857
10.241500	0.25	130.705841
10.245667	0.25	129.927808
10.249833	0.25	129.275455
10.254000	0.25	128.659849
10.258167	0.25	128.116151
10.262333	0.25	127.589356
10.266500	0.25	127.109265
10.270667	0.25	126.708392
10.274833	0.25	126.443659
10.279000	0.25	126.287494
10.283167	0.25	126.293551
10.287333	0.25	126.394869
10.291500	0.25	126.518207
10.295667	0.25	126.581063
10.299833	0.25	126.436976
10.304000	0.25	126.020993
10.308167	0.25	125.363495
10.312333	0.25	124.364772
10.316500	0.25	123.168549
10.320667	0.25	121.874205
10.324833	0.25	120.636560
10.329000	0.25	119.637375
10.333167	0.25	119.091994
10.337333	0.25	119.132039
10.341500	0.25	119.917844
10.345667	0.25	121.388203
10.349833	0.25	123.556159
10.354000	0.25	126.255381
10.358167	0.25	129.314558
10.362333	0.25	132.612869
10.366500	0.25	136.099904
10.370667	0.25	139.799956
10.374833	0.25	143.812747
10.379000	0.25	148.215525
10.383167	0.25	153.002137
10.387333	0.25	158.135083
10.391500	0.25	163.324240
10.395667	0.25	168.161695
10.399833	0.25	172.209176
10.404000	0.25	175.038736
10.408167	0.25	176.298103
10.412333	0.25	175.754043
10.416500	0.25	173.423934
10.420667	0.25	169.428791
10.424833	0.25	164.136218
10.429000	0.25	157.904407
10.433167	0.25	151.174293
10.437333	0.25	144.294472
10.441500	0.25	137.596214
10.445667	0.25	131.314392
10.449833	0.25	125.554097
10.454000	0.25	120.342109
10.458167	0.25	115.694430
10.462333	0.25	111.616800
10.466500	0.25	108.045641
10.470667	0.25	104.863266
10.474833	0.25	102.163124
10.479000	0.25	99.872111
10.483167	0.25	98.012723
10.487333	0.25	96.622717
10.491500	0.25	95.792538
10.495667	0.25	95.624004
10.499833	0.25	96.301106
10.504000	0.25	98.017227
10.508167	0.25	100.834799
10.512333	0.25	104.888489
10.516500	0.25	110.036282
10.520667	0.25	116.019218
10.524833	0.25	122.449621
10.529000	0.25	128.831218
10.533167	0.25	134.630508
10.537333	0.25	139.469164
10.541500	0.25	143.066192
10.545667	0.25	145.262733
10.549833	0.25	146.136060
10.554000	0.25	145.791447
10.558167	0.25	144.527087
10.562333	0.25	142.625878
10.566500	0.25	140.485748
10.570667	0.25	138.439518
10.574833	0.25	136.917474
10.579000	0.25	136.229658
10.583167	0.25	136.644491
10.587333	0.25	138.204454
10.591500	0.25	140.755789
10.595667	0.25	144.052176
10.599833	0.25	147.739416
10.604000	0.25	151.453805
10.608167	0.25	154.955319
10.612333	0.25	158.039662
10.616500	0.25	160.706066
10.620667	0.25	163.055280
10.624833	0.25	165.297334
10.629000	0.25	167.539701
10.633167	0.25	169.831788
10.637333	0.25	172.169535
10.641500	0.25	174.423431
10.645667	0.25	176.279563
10.649833	0.25	177.490866
10.654000	0.25	177.706094
10.658167	0.25	176.765009
10.662333	0.25	174.609979
10.666500	0.25	171.316960
10.670667	0.25	167.101008
10.674833	0.25	162.293791
10.679000	0.25	157.172014
10.683167	0.25	152.051263
10.687333	0.25	147.156157
10.691500	0.25	142.765666
10.695667	0.25	138.844534
10.699833	0.25	135.534751
10.704000	0.25	132.798129
10.708167	0.25	130.621568
10.712333	0.25	128.952301
10.716500	0.25	127.792067
10.720667	0.25	127.248049
10.724833	0.25	127.509312
10.729000	0.25	128.721681
10.733167	0.25	131.148291
10.737333	0.25	135.081384
10.741500	0.25	140.590945
10.745667	0.25	147.674425
10.749833	0.25	155.991039
10.754000	0.25	164.968641
10.758167	0.25	173.849293
10.762333	0.25	181.788228
10.766500	0.25	187.947643
10.770667	0.25	191.769856
10.774833	0.25	192.932740
10.779000	0.25	191.454731
10.783167	0.25	187.649607
10.787333	0.25	182.003158
10.791500	0.25	175.092131
10.795667	0.25	167.554660
10.799833	0.25	159.863727
10.804000	0.25	152.577161
10.808167	0.25	146.031971
10.812333	0.25	140.508701
10.816500	0.25	136.214260
10.820667	0.25	133.182937
10.824833	0.25	131.376901
10.829000	0.25	130.626700
10.833167	0.25	130.712028
10.837333	0.25	131.398617
10.841500	0.25	132.437420
10.845667	0.25	133.622622
10.849833	0.25	134.742540
10.854000	0.25	135.698762
10.858167	0.25	136.432592
10.862333	0.25	136.910929
10.866500	0.25	137.073868
10.870667	0.25	137.027327
10.874833	0.25	136.799874
10.879000	0.25	136.442031
10.883167	0.25	136.054910
10.887333	0.25	135.748100
10.891500	0.25	135.673068
10.895667	0.25	135.973943
10.899833	0.25	136.829068
10.904000	0.25	138.227167
10.908167	0.25	140.243335
10.912333	0.25	142.748763
10.916500	0.25	145.625720
10.920667	0.25	148.636004
10.924833	0.25	151.637200
10.929000	0.25	154.485596
10.933167	0.25	157.183839
10.937333	0.25	159.722645
10.941500	0.25	162.324564
10.945667	0.25	165.198249
10.949833	0.25	168.666774
10.954000	0.25	172.999520
10.958167	0.25	178.510936
10.962333	0.25	185.348293
10.966500	0.25	193.469137
10.970667	0.25	202.588638
10.974833	0.25	212.204992
10.979000	0.25	221.569053
10.983167	0.25	229.905915
10.987333	0.25	236.609389
10.991500	0.25	241.184383
10.995667	0.25	243.617175
10.999833	0.25	244.072805
11.004000	0.25	243.028167
11.008167	0.25	240.926593
11.012333	0.25	238.169552
11.016500	0.25	234.982369
11.020667	0.25	231.339433
11.024833	0.25	227.133652
11.029000	0.25	222.091011
11.033167	0.25	216.039831
11.037333	0.25	208.931637
11.041500	0.25	200.829657
11.045667	0.25	191.979895
11.049833	0.25	182.658346
11.054000	0.25	173.222426
11.058167	0.25	163.975922
11.062333	0.25	155.190730
11.066500	0.25	147.101568
11.070667	0.25	139.775004
11.074833	0.25	133.329680
11.079000	0.25	127.755504
11.083167	0.25	123.072373
11.087333	0.25	119.258232
11.091500	0.25	116.349431
11.095667	0.25	114.350525
11.099833	0.25	113.352358
11.104000	0.25	113.477224
11.108167	0.25	114.912144
11.112333	0.25	117.758185
11.116500	0.25	122.139575
11.120667	0.25	128.000106
11.124833	0.25	135.050875
11.129000	0.25	142.811756
11.133167	0.25	150.574338
11.137333	0.25	157.620720
11.141500	0.25	163.278715
11.145667	0.25	166.918859
11.149833	0.25	168.261900
11.154000	0.25	167.343759
11.158167	0.25	164.418391
11.162333	0.25	159.956175
11.166500	0.25	154.486466
11.170667	0.25	148.665242
11.174833	0.25	143.079990
11.179000	0.25	138.304474
11.183167	0.25	134.914629
11.187333	0.25	133.431506
11.191500	0.25	134.442616
11.195667	0.25	138.502352
11.199833	0.25	146.031678
11.204000	0.25	157.171789
11.208167	0.25	171.667953
11.212333	0.25	188.677806
11.216500	0.25	207.016304
11.220667	0.25	225.106042
11.224833	0.25	241.424950
11.229000	0.25	254.581519
11.233167	0.25	263.809243
11.237333	0.25	268.559450
11.241500	0.25	269.050211
11.245667	0.25	265.660247
11.249833	0.25	259.071152
11.254000	0.25	250.199107
11.258167	0.25	239.806522
11.262333	0.25	228.703537
11.266500	0.25	217.612819
11.270667	0.25	207.034501
11.274833	0.25	197.487907
11.279000	0.25	189.436479
11.283167	0.25	183.304306
11.287333	0.25	179.472836
11.291500	0.25	178.299477
11.295667	0.25	180.032527
11.299833	0.25	184.581133
11.304000	0.25	191.477324
11.308167	0.25	199.976246
11.312333	0.25	209.075618
11.316500	0.25	217.668670
11.320667	0.25	224.828229
11.324833	0.25	229.808996
11.329000	0.25	232.288491
11.333167	0.25	232.170865
11.337333	0.25	229.715288
11.341500	0.25	225.360867
11.345667	0.25	219.593205
11.349833	0.25	212.937066
11.354000	0.25	205.912848
11.358167	0.25	198.857421
11.362333	0.25	191.996517
11.366500	0.25	185.528680
11.370667	0.25	179.560866
11.374833	0.25	174.084794
11.379000	0.25	169.070543
11.383167	0.25	164.561160
11.387333	0.25	160.487782
11.391500	0.25	156.773942
11.395667	0.25	153.348278
11.399833	0.25	150.143262
11.404000	0.25	147.029513
11.408167	0.25	143.910671
11.412333	0.25	140.771653
11.416500	0.25	137.527694
11.420667	0.25	134.216130
11.424833	0.25	130.873414
11.429000	0.25	127.644603
11.433167	0.25	124.586365
11.437333	0.25	121.821792
11.441500	0.25	119.444729
11.445667	0.25	117.586578
11.449833	0.25	116.314085
11.454000	0.25	115.719472
11.458167	0.25	115.853889
11.462333	0.25	116.685286
11.466500	0.25	118.135393
11.470667	0.25	120.119021
11.474833	0.25	122.358238
11.479000	0.25	124.645851
11.483167	0.25	126.794249
11.487333	0.25	128.547186
11.491500	0.25	129.837328
11.495667	0.25	130.604000
11.499833	0.25	130.963871
11.504000	0.25	131.024250
11.508167	0.25	130.993888
11.512333	0.25	131.048237
11.516500	0.25	131.400263
11.520667	0.25	132.145908
11.524833	0.25	133.298942
11.529000	0.25	134.807862
11.533167	0.25	136.557619
11.537333	0.25	138.341188
11.541500	0.25	139.959228
11.545667	0.25	141.309145
11.549833	0.25	142.148043
11.554000	0.25	142.481499
11.558167	0.25	142.284790
11.562333	0.25	141.612706
11.566500	0.25	140.498369
11.570667	0.25	139.062410
11.574833	0.25	137.406173
11.579000	0.25	135.657732
11.583167	0.25	133.857489
11.587333	0.25	132.078553
11.591500	0.25	130.339917
11.595667	0.25	128.629717
11.599833	0.25	126.914188
11.604000	0.25	125.159454
11.608167	0.25	123.379551
11.612333	0.25	121.521720
11.616500	0.25	119.629023
11.620667	0.25	117.773539
11.624833	0.25	115.953873
11.629000	0.25	114.292625
11.633167	0.25	112.806521
11.637333	0.25	111.522124
11.641500	0.25	110.451991
11.645667	0.25	109.464825
11.649833	0.25	108.546032
11.654000	0.25	107.574874
11.658167	0.25	106.567452
11.662333	0.25	105.435371
11.666500	0.25	104.217610
11.670667	0.25	102.983706
11.674833	0.25	101.821187
11.679000	0.25	100.837498
11.683167	0.25	100.179257
11.687333	0.25	100.000897
11.691500	0.25	100.396041
11.695667	0.25	101.507331
11.699833	0.25	103.468054
11.704000	0.25	106.359534
11.708167	0.25	110.162866
11.712333	0.25	114.874578
11.716500	0.25	120.346975
11.720667	0.25	126.433006
11.724833	0.25	132.886308
11.729000	0.25	139.408709
11.733167	0.25	145.780289
11.737333	0.25	151.769493
11.741500	0.25	157.197662
11.745667	0.25	162.182777
11.749833	0.25	166.742738
11.754000	0.25	171.074440
11.758167	0.25	175.369235
11.762333	0.25	179.788732
11.766500	0.25	184.386675
11.770667	0.25	189.044983
11.774833	0.25	193.522205
11.779000	0.25	197.434297
11.783167	0.25	200.378212
11.787333	0.25	201.999528
11.791500	0.25	202.058272
11.795667	0.25	200.520242
11.799833	0.25	197.416796
11.804000	0.25	193.031508
11.808167	0.25	187.703836
11.812333	0.25	181.694092
11.816500	0.25	175.379356
11.820667	0.25	169.079202
11.824833	0.25	162.949455
11.829000	0.25	157.240041
11.833167	0.25	152.046172
11.837333	0.25	147.546379
11.841500	0.25	143.787179
11.845667	0.25	140.875919
11.849833	0.25	138.882622
11.854000	0.25	137.889073
11.858167	0.25	137.879264
11.862333	0.25	138.735973
11.866500	0.25	140.261104
11.870667	0.25	142.155993
11.874833	0.25	144.078594
11.879000	0.25	145.702609
11.883167	0.25	146.681923
11.887333	0.25	146.768906
11.891500	0.25	145.900568
11.895667	0.25	144.087507
11.899833	0.25	141.410354
11.904000	0.25	138.110064
11.908167	0.25	134.413257
11.912333	0.25	130.546609
11.916500	0.25	126.747714
11.920667	0.25	123.196774
11.924833	0.25	120.030222
11.929000	0.25	117.240969
11.933167	0.25	114.868854
11.937333	0.25	112.792269
11.941500	0.25	110.990619
11.945667	0.25	109.350208
11.949833	0.25	107.775321
11.954000	0.25	106.274267
11.958167	0.25	104.864469
11.962333	0.25	103.604012
11.966500	0.25	102.527164
11.970667	0.25	101.705698
11.974833	0.25	101.120834
11.979000	0.25	100.817350
11.983167	0.25	100.720661
11.987333	0.25	100.801081
11.991500	0.25	100.970563
11.995667	0.25	101.109286
11.999833	0.25	101.245568
12.004000	0.25	101.314325
12.008167	0.25	101.282393
12.012333	0.25	101.166675
12.016500	0.25	100.986226
12.020667	0.25	100.766815
12.024833	0.25	100.589896
12.029000	0.25	100.478767
12.033167	0.25	100.484252
12.037333	0.25	100.683105
12.041500	0.25	101.142006
12.045667	0.25	101.860595
12.049833	0.25	102.825969
12.054000	0.25	104.048437
12.058167	0.25	105.405111
12.062333	0.25	106.820240
12.066500	0.25	108.186644
12.070667	0.25	109.381489
12.074833	0.25	110.400323
12.079000	0.25	111.131264
12.083167	0.25	111.609206
12.087333	0.25	111.804613
12.091500	0.25	111.755785
12.095667	0.25	111.483695
12.099833	0.25	111.037714
12.104000	0.25	110.377984
12.108167	0.25	109.591496
12.112333	0.25	108.727163
12.116500	0.25	107.866327
12.120667	0.25	107.137001
12.124833	0.25	106.707238
12.129000	0.25	106.772939
12.133167	0.25	107.468741
12.137333	0.25	108.897211
12.141500	0.25	111.070527
12.145667	0.25	113.909140
12.149833	0.25	117.214115
12.154000	0.25	120.690817
12.158167	0.25	124.000683
12.162333	0.25	126.936557
12.166500	0.25	129.242713
12.170667	0.25	130.817180
12.174833	0.25	131.721034
12.179000	0.25	132.014769
12.183167	0.25	131.890862
12.187333	0.25	131.644122
12.191500	0.25	131.456754
12.195667	0.25	131.590286
12.199833	0.25	132.176170
12.204000	0.25	133.287729
12.208167	0.25	134.851076
12.212333	0.25	136.703430
12.216500	0.25	138.608114
12.220667	0.25	140.271748
12.224833	0.25	141.447178
12.229000	0.25	141.889364
12.233167	0.25	141.462833
12.237333	0.25	140.148635
12.241500	0.25	138.016646
12.245667	0.25	135.217752
12.249833	0.25	131.949711
12.254000	0.25	128.354667
12.258167	0.25	124.641036
12.262333	0.25	120.897784
12.266500	0.25	117.294199
12.270667	0.25	113.835656
12.274833	0.25	110.614619
12.279000	0.25	107.553810
12.283167	0.25	104.725757
12.287333	0.25	102.073371
12.291500	0.25	99.619896
12.295667	0.25	97.281642
12.299833	0.25	95.151217
12.304000	0.25	93.166329
12.308167	0.25	91.384316
12.312333	0.25	89.850992
12.316500	0.25	88.553494
12.320667	0.25	87.500326
12.324833	0.25	86.728988
12.329000	0.25	86.266146
12.333167	0.25	86.067953
12.337333	0.25	86.132580
12.341500	0.25	86.552616
12.345667	0.25	87.267494
12.349833	0.25	88.341854
12.354000	0.25	89.801603
12.358167	0.25	91.626887
12.362333	0.25	93.823865
12.366500	0.25	96.304250
12.370667	0.25	99.042603
12.374833	0.25	101.899611
12.379000	0.25	104.730471
12.383167	0.25	107.425753
12.387333	0.25	109.867138
12.391500	0.25	111.964856
12.395667	0.25	113.698573
12.399833	0.25	115.009221
12.404000	0.25	115.950816
12.408167	0.25	116.651330
12.412333	0.25	117.160531
12.416500	0.25	117.760809
12.420667	0.25	118.677913
12.424833	0.25	120.167542
12.429000	0.25	122.490379
12.433167	0.25	125.866845
12.437333	0.25	130.297264
12.441500	0.25	135.651069
12.445667	0.25	141.680019
12.449833	0.25	148.086221
12.454000	0.25	154.521769
12.458167	0.25	160.630793
12.462333	0.25	166.175782
12.466500	0.25	171.006320
12.470667	0.25	175.030860
12.474833	0.25	178.174291
12.479000	0.25	180.504591
12.483167	0.25	182.014396
12.487333	0.25	182.731239
12.491500	0.25	182.721434
12.495667	0.25	182.066536
12.499833	0.25	180.843161
12.504000	0.25	179.071207
12.508167	0.25	176.862235
12.512333	0.25	174.300626
12.516500	0.25	171.450301
12.520667	0.25	168.419257
12.524833	0.25	165.257610
12.529000	0.25	162.036000
12.533167	0.25	158.785096
12.537333	0.25	155.585578
12.541500	0.25	152.463902
12.545667	0.25	149.449188
12.549833	0.25	146.517998
12.554000	0.25	143.686529
12.558167	0.25	140.969792
12.562333	0.25	138.296596
12.566500	0.25	135.657583
12.570667	0.25	132.987916
12.574833	0.25	130.297952
12.579000	0.25	127.519916
12.583167	0.25	124.733306
12.587333	0.25	121.890202
12.591500	0.25	119.064728
12.595667	0.25	116.374034
12.599833	0.25	113.880957
12.604000	0.25	111.669079
12.608167	0.25	109.919235
12.612333	0.25	108.719307
12.616500	0.25	108.210246
12.620667	0.25	108.503796
12.624833	0.25	109.651949
12.629000	0.25	111.672424
12.633167	0.25	114.543103
12.637333	0.25	118.115616
12.641500	0.25	122.200217
12.645667	0.25	126.517534
12.649833	0.25	130.725960
12.654000	0.25	134.563849
12.658167	0.25	137.682306
12.662333	0.25	139.929384
12.666500	0.25	141.200315
12.670667	0.25	141.478195
12.674833	0.25	140.843775
12.679000	0.25	139.394253
12.683167	0.25	137.301056
12.687333	0.25	134.721976
12.691500	0.25	131.890716
12.695667	0.25	128.960257
12.699833	0.25	126.140887
12.704000	0.25	123.601556
12.708167	0.25	121.536413
12.712333	0.25	120.064028
12.716500	0.25	119.261867
12.720667	0.25	119.150605
12.724833	0.25	119.667744
12.729000	0.25	120.670735
12.733167	0.25	121.976437
12.737333	0.25	123.397979
12.741500	0.25	124.761328
12.745667	0.25	125.885511
12.749833	0.25	126.688311
12.754000	0.25	127.189598
12.758167	0.25	127.452518
12.762333	0.25	127.534690
12.766500	0.25	127.569482
12.770667	0.25	127.711053
12.774833	0.25	128.027786
12.779000	0.25	128.630265
12.783167	0.25	129.434914
12.787333	0.25	130.498665
12.791500	0.25	131.639031
12.795667	0.25	132.798581
12.799833	0.25	133.812267
12.804000	0.25	134.535208
12.808167	0.25	134.853856
12.812333	0.25	134.730917
12.816500	0.25	134.110667
12.820667	0.25	133.042385
12.824833	0.25	131.581409
12.829000	0.25	129.873675
12.833167	0.25	127.959877
12.837333	0.25	125.978228
12.841500	0.25	123.950590
12.845667	0.25	121.949588
12.849833	0.25	119.985506
12.854000	0.25	118.060630
12.858167	0.25	116.159454
12.862333	0.25	114.294803
12.866500	0.25	112.425779
12.870667	0.25	110.612795
12.874833	0.25	108.829961
12.879000	0.25	107.113896
12.883167	0.25	105.420183
12.887333	0.25	103.788775
12.891500	0.25	102.249170
12.895667	0.25	100.818102
12.899833	0.25	99.470580
12.904000	0.25	98.225395
12.908167	0.25	97.071934
12.912333	0.25	96.042552
12.916500	0.25	95.143386
12.920667	0.25	94.342688
12.924833	0.25	93.651604
12.929000	0.25	93.100578
12.933167	0.25	92.670695
12.937333	0.25	92.411150
12.941500	0.25	92.363702
12.945667	0.25	92.563414
12.949833	0.25	93.051477
12.954000	0.25	93.910558
12.958167	0.25	95.148884
12.962333	0.25	96.812037
12.966500	0.25	98.972511
12.970667	0.25	101.769038
12.974833	0.25	105.494286
12.979000	0.25	110.492622
12.983167	0.25	117.245461
12.987333	0.25	126.234684
12.991500	0.25	137.504551
12.995667	0.25	150.895884
12.999833	0.25	165.881652
13.004000	0.25	181.652821
13.008167	0.25	197.356329
13.012333	0.25	212.224323
13.016500	0.25	225.622918
13.020667	0.25	237.189303
13.024833	0.25	246.780199
13.029000	0.25	254.363489
13.033167	0.25	260.082014
13.037333	0.25	264.124560
13.041500	0.25	266.719301
13.045667	0.25	268.121881
13.049833	0.25	268.464564
13.054000	0.25	267.981315
13.058167	0.25	266.767810
13.062333	0.25	264.931012
13.066500	0.25	262.538588
13.070667	0.25	259.585485
13.074833	0.25	256.056106
13.079000	0.25	251.989848
13.083167	0.25	247.374242
13.087333	0.25	242.257308
13.091500	0.25	236.652512
13.095667	0.25	230.633047
13.099833	0.25	224.303402
13.104000	0.25	217.822154
13.108167	0.25	211.355523
13.112333	0.25	205.087527
13.116500	0.25	199.215746
13.120667	0.25	194.003903
13.124833	0.25	189.629584
13.129000	0.25	186.194078
13.133167	0.25	183.764225
13.137333	0.25	182.229247
13.141500	0.25	181.369923
13.145667	0.25	180.882011
13.149833	0.25	180.483890
13.154000	0.25	179.828358
13.158167	0.25	178.744177
13.162333	0.25	177.038809
13.166500	0.25	174.651266
13.170667	0.25	171.547213
13.174833	0.25	167.822981
13.179000	0.25	163.526598
13.183167	0.25	158.795979
13.187333	0.25	153.798044
13.191500	0.25	148.679258
13.195667	0.25	143.607298
13.199833	0.25	138.700503
13.204000	0.25	134.069574
13.208167	0.25	129.868017
13.212333	0.25	126.144613
13.216500	0.25	122.954329
13.220667	0.25	120.293606
13.224833	0.25	118.117875
13.229000	0.25	116.393727
13.233167	0.25	115.030833
13.237333	0.25	113.942991
13.241500	0.25	113.030129
13.245667	0.25	112.189098
13.249833	0.25	111.307136
13.254000	0.25	110.400634
13.258167	0.25	109.364186
13.262333	0.25	108.259380
13.266500	0.25	107.065947
13.270667	0.25	105.886691
13.274833	0.25	104.679555
13.279000	0.25	103.492531
13.283167	0.25	102.384962
13.287333	0.25	101.368112
13.291500	0.25	100.464494
13.295667	0.25	99.653201
13.299833	0.25	98.929475
13.304000	0.25	98.250609
13.308167	0.25	97.677123
13.312333	0.25	97.146499
13.316500	0.25	96.719721
13.320667	0.25	96.393401
13.324833	0.25	96.241180
13.329000	0.25	96.275668
13.333167	0.25	96.606082
13.337333	0.25	97.204490
13.341500	0.25	98.129413
13.345667	0.25	99.352324
13.349833	0.25	100.880065
13.354000	0.25	102.710313
13.358167	0.25	104.821223
13.362333	0.25	107.125245
13.366500	0.25	109.672647
13.370667	0.25	112.310240
13.374833	0.25	115.059400
13.379000	0.25	117.839643
13.383167	0.25	120.627658
13.387333	0.25	123.368563
13.391500	0.25	126.047817
13.395667	0.25	128.601644
13.399833	0.25	131.001328
13.404000	0.25	133.241139
13.408167	0.25	135.264358
13.412333	0.25	137.052649
13.416500	0.25	138.581278
13.420667	0.25	139.825643
13.424833	0.25	140.749532
13.429000	0.25	141.412989
13.433167	0.25	141.772210
13.437333	0.25	141.865329
13.441500	0.25	141.717237
13.445667	0.25	141.391051
13.449833	0.25	140.883957
13.454000	0.25	140.197330
13.458167	0.25	139.394125
13.462333	0.25	138.490623
13.466500	0.25	137.495553
13.470667	0.25	136.386746
13.474833	0.25	135.200144
13.479000	0.25	133.928312
13.483167	0.25	132.505289
13.487333	0.25	131.005733
13.491500	0.25	129.344507
13.495667	0.25	127.556828
13.499833	0.25	125.641461
13.504000	0.25	123.606351
13.508167	0.25	121.427095
13.512333	0.25	119.232370
13.516500	0.25	116.990400
13.520667	0.25	114.753458
13.524833	0.25	112.555736
13.529000	0.25	110.437605
13.533167	0.25	108.436482
13.537333	0.25	106.559430
13.541500	0.25	104.832957
13.545667	0.25	103.245370
13.549833	0.25	101.816808
13.554000	0.25	100.598543
13.558167	0.25	99.515561
13.562333	0.25	98.584711
13.566500	0.25	97.841202
13.570667	0.25	97.247888
13.574833	0.25	96.791872
13.579000	0.25	96.474909
13.583167	0.25	96.247728
13.587333	0.25	96.228153
13.591500	0.25	96.343811
13.595667	0.25	96.620327
13.599833	0.25	97.124975
13.604000	0.25	97.857201
13.608167	0.25	98.832375
13.612333	0.25	100.063341
13.616500	0.25	101.505017
13.620667	0.25	103.106682
13.624833	0.25	104.805622
13.629000	0.25	106.513442
13.633167	0.25	108.160404
13.637333	0.25	109.675007
13.641500	0.25	111.010575
13.645667	0.25	112.101399
13.649833	0.25	112.940589
13.654000	0.25	113.478389
13.658167	0.25	113.693287
13.662333	0.25	113.539189
13.666500	0.25	113.027110
13.670667	0.25	112.184783
13.674833	0.25	110.938111
13.679000	0.25	109.439376
13.683167	0.25	107.711189
13.687333	0.25	105.776184
13.691500	0.25	103.767750
13.695667	0.25	101.753259
13.699833	0.25	99.762715
13.704000	0.25	97.890232
13.708167	0.25	96.184690
13.712333	0.25	94.691483
13.716500	0.25	93.415024
13.720667	0.25	92.392592
13.724833	0.25	91.620626
13.729000	0.25	91.127725
13.733167	0.25	90.911405
13.737333	0.25	91.034483
13.741500	0.25	91.491928
13.745667	0.25	92.346905
13.749833	0.25	93.577657
13.754000	0.25	95.311333
13.758167	0.25	97.644520
13.762333	0.25	100.702530
13.766500	0.25	104.691836
13.770667	0.25	109.837540
13.774833	0.25	116.309780
13.779000	0.25	124.227558
13.783167	0.25	133.481084
13.787333	0.25	143.753475
13.791500	0.25	154.600246
13.795667	0.25	165.498150
13.799833	0.25	175.851765
13.804000	0.25	185.152980
13.808167	0.25	193.079586
13.812333	0.25	199.344117
13.816500	0.25	203.888791
13.820667	0.25	206.662750
13.824833	0.25	207.707551
13.829000	0.25	207.141373
13.833167	0.25	205.150219
13.837333	0.25	201.887090
13.841500	0.25	197.603808
13.845667	0.25	192.508558
13.849833	0.25	186.737883
13.854000	0.25	180.554478
13.858167	0.25	174.169303
13.862333	0.25	167.731906
13.866500	0.25	161.345476
13.870667	0.25	155.104459
13.874833	0.25	149.138032
13.879000	0.25	143.533028
13.883167	0.25	138.389266
13.887333	0.25	133.715919
13.891500	0.25	129.626593
13.895667	0.25	126.205688
13.899833	0.25	123.419247
13.904000	0.25	121.319301
13.908167	0.25	119.822603
13.912333	0.25	118.851162
13.916500	0.25	118.259529
13.920667	0.25	117.982168
13.924833	0.25	117.860118
13.929000	0.25	117.808159
13.933167	0.25	117.729460
13.937333	0.25	117.529235
13.941500	0.25	117.168337
13.945667	0.25	116.572460
13.949833	0.25	115.785705
13.954000	0.25	114.746145
13.958167	0.25	113.579641
13.962333	0.25	112.225822
13.966500	0.25	110.804896
13.970667	0.25	109.360688
13.974833	0.25	107.904515
13.979000	0.25	106.554851
13.983167	0.25	105.309572
13.987333	0.25	104.232277
13.991500	0.25	103.345976
13.995667	0.25	102.683571
13.999833	0.25	102.254507
14.004000	0.25	102.061777
14.008167	0.25	102.108423
14.012333	0.25	102.358839
14.016500	0.25	102.809768
14.020667	0.25	103.430327
14.024833	0.25	104.156283
14.029000	0.25	104.920246
14.033167	0.25	105.673720
14.037333	0.25	106.374257
14.041500	0.25	106.950524
14.045667	0.25	107.444025
14.049833	0.25	107.784120
14.054000	0.25	108.035757
14.058167	0.25	108.242954
14.062333	0.25	108.460266
14.066500	0.25	108.765107
14.070667	0.25	109.190215
14.074833	0.25	109.774472
14.079000	0.25	110.557753
14.083167	0.25	111.518588
14.087333	0.25	112.588880
14.091500	0.25	113.803181
14.095667	0.25	115.115693
14.099833	0.25	116.477699
14.104000	0.25	117.870979
14.108167	0.25	119.325590
14.112333	0.25	120.787675
14.116500	0.25	122.244365
14.120667	0.25	123.614561
14.124833	0.25	124.870008
14.129000	0.25	125.927373
14.133167	0.25	126.740940
14.137333	0.25	127.247757
14.141500	0.25	127.413740
14.145667	0.25	127.239635
14.149833	0.25	126.707388
14.154000	0.25	125.870628
14.158167	0.25	124.712196
14.162333	0.25	123.254799
14.166500	0.25	121.614049
14.170667	0.25	119.703454
14.174833	0.25	117.644009
14.179000	0.25	115.413028
14.183167	0.25	112.999204
14.187333	0.25	110.518444
14.191500	0.25	107.941168
14.195667	0.25	105.354045
14.199833	0.25	102.747609
14.204000	0.25	100.234146
14.208167	0.25	97.822890
14.212333	0.25	95.532489
14.216500	0.25	93.463414
14.220667	0.25	91.568741
14.224833	0.25	89.860954
14.229000	0.25	88.385246
14.233167	0.25	87.169684
14.237333	0.25	86.222859
14.241500	0.25	85.549877
14.245667	0.25	85.231275
14.249833	0.25	85.297660
14.254000	0.25	85.737830
14.258167	0.25	86.602616
14.262333	0.25	87.877756
14.266500	0.25	89.516846
14.270667	0.25	91.456054
14.274833	0.25	93.559260
14.279000	0.25	95.738083
14.283167	0.25	97.875270
14.287333	0.25	99.863174
14.291500	0.25	101.562028
14.295667	0.25	102.981709
14.299833	0.25	104.002863
14.304000	0.25	104.643513
14.308167	0.25	104.938323
14.312333	0.25	104.892828
14.316500	0.25	104.583550
14.320667	0.25	104.066478
14.324833	0.25	103.396703
14.329000	0.25	102.663607
14.333167	0.25	101.894317
14.337333	0.25	101.173641
14.341500	0.25	100.502419
14.345667	0.25	100.005724
14.349833	0.25	99.665790
14.354000	0.25	99.532477
14.358167	0.25	99.665159
14.362333	0.25	100.159768
14.366500	0.25	101.004165
14.370667	0.25	102.278000
14.374833	0.25	103.953024
14.379000	0.25	106.052371
14.383167	0.25	108.553424
14.387333	0.25	111.362024
14.391500	0.25	114.428236
14.395667	0.25	117.613342
14.399833	0.25	120.788871
14.404000	0.25	123.760419
14.408167	0.25	126.399910
14.412333	0.25	128.549548
14.416500	0.25	130.029604
14.420667	0.25	130.795096
14.424833	0.25	130.825757
14.429000	0.25	130.101520
14.433167	0.25	128.674587
14.437333	0.25	126.676310
14.441500	0.25	124.245013
14.445667	0.25	121.463180
14.449833	0.25	118.492826
14.454000	0.25	115.508499
14.458167	0.25	112.661724
14.462333	0.25	110.021987
14.466500	0.25	107.746745
14.470667	0.25	105.952425
14.474833	0.25	104.802321
14.479000	0.25	104.417537
14.483167	0.25	104.969713
14.487333	0.25	106.646798
14.491500	0.25	109.534940
14.495667	0.25	113.725912
14.499833	0.25	119.086497
14.504000	0.25	125.299949
14.508167	0.25	131.967322
14.512333	0.25	138.647157
14.516500	0.25	144.837817
14.520667	0.25	150.200346
14.524833	0.25	154.460396
14.529000	0.25	157.468769
14.533167	0.25	159.256614
14.537333	0.25	159.804437
14.541500	0.25	159.288913
14.545667	0.25	157.822055
14.549833	0.25	155.648583
14.554000	0.25	152.924309
14.558167	0.25	149.844098
14.562333	0.25	146.519028
14.566500	0.25	143.156531
14.570667	0.25	139.845246
14.574833	0.25	136.774279
14.579000	0.25	134.003069
14.583167	0.25	131.667645
14.587333	0.25	129.990162
14.591500	0.25	129.244937
14.595667	0.25	129.787005
14.599833	0.25	132.080757
14.604000	0.25	136.449229
14.608167	0.25	143.149777
14.612333	0.25	152.199472
14.616500	0.25	163.253755
14.620667	0.25	175.716851
14.624833	0.25	188.871321
14.629000	0.25	202.036301
14.633167	0.25	214.538746
14.637333	0.25	225.934895
14.641500	0.25	235.942661
14.645667	0.25	244.407072
14.649833	0.25	251.394222
14.654000	0.25	256.958071
14.658167	0.25	261.196808
14.662333	0.25	264.249018
14.666500	0.25	266.221261
14.670667	0.25	267.260407
14.674833	0.25	267.430203
14.679000	0.25	266.844522
14.683167	0.25	265.593716
14.687333	0.25	263.662546
14.691500	0.25	261.160285
14.695667	0.25	258.126555
14.699833	0.25	254.603724
14.704000	0.25	250.598573
14.708167	0.25	246.233706
14.712333	0.25	241.403729
14.716500	0.25	236.207652
14.720667	0.25	230.715612
14.724833	0.25	224.908182
14.729000	0.25	218.794633
14.733167	0.25	212.449274
14.737333	0.25	205.896746
14.741500	0.25	199.188882
14.745667	0.25	192.382623
14.749833	0.25	185.560314
14.754000	0.25	178.794269
14.758167	0.25	172.155905
14.762333	0.25	165.805448
14.766500	0.25	159.829444
14.770667	0.25	154.294547
14.774833	0.25	149.367229
14.779000	0.25	145.148044
14.783167	0.25	141.746248
14.787333	0.25	139.189064
14.791500	0.25	137.514568
14.795667	0.25	136.715573
14.799833	0.25	136.696261
14.804000	0.25	137.374949
14.808167	0.25	138.547058
14.812333	0.25	140.109279
14.816500	0.25	141.833817
14.820667	0.25	143.610644
14.824833	0.25	145.254545
14.829000	0.25	146.672516
14.833167	0.25	147.804231
14.837333	0.25	148.519178
14.841500	0.25	148.772886
14.845667	0.25	148.472351
14.849833	0.25	147.639594
14.854000	0.25	146.265645
14.858167	0.25	144.410016
14.862333	0.25	142.103896
14.866500	0.25	139.423100
14.870667	0.25	136.440631
14.874833	0.25	133.295785
14.879000	0.25	130.126454
14.883167	0.25	127.038945
14.887333	0.25	124.114125
14.891500	0.25	121.519856
14.895667	0.25	119.247997
14.899833	0.25	117.359805
14.904000	0.25	115.830131
14.908167	0.25	114.680695
14.912333	0.25	113.790605
14.916500	0.25	113.174839
14.920667	0.25	112.712835
14.924833	0.25	112.325886
14.929000	0.25	111.989502
14.933167	0.25	111.631518
14.937333	0.25	111.248069
14.941500	0.25	110.777344
14.945667	0.25	110.246893
14.949833	0.25	109.668233
14.954000	0.25	109.035374
14.958167	0.25	108.411136
14.962333	0.25	107.839309
14.966500	0.25	107.310779
14.970667	0.25	106.871128
14.974833	0.25	106.553295
14.979000	0.25	106.331921
14.983167	0.25	106.170259
14.987333	0.25	106.072216
14.991500	0.25	105.969405
14.995667	0.25	105.784577
14.999833	0.25	105.466795
15.004000	0.25	105.088849
15.008167	0.25	104.527773
15.012333	0.25	103.878104
15.016500	0.25	103.069123
15.020667	0.25	102.177868
15.024833	0.25	101.249157
15.029000	0.25	100.290299
15.033167	0.25	99.344685
15.037333	0.25	98.460308
15.041500	0.25	97.577768
15.045667	0.25	96.706984
15.049833	0.25	95.905404
15.054000	0.25	95.106630
15.058167	0.25	94.315649
15.062333	0.25	93.503792
15.066500	0.25	92.745509
15.070667	0.25	91.977878
15.074833	0.25	91.235081
15.079000	0.25	90.570151
15.083167	0.25	89.973939
15.087333	0.25	89.491036
15.091500	0.25	89.164064
15.095667	0.25	88.978325
15.099833	0.25	88.976796
15.104000	0.25	89.156976
15.108167	0.25	89.479356
15.112333	0.25	89.920200
15.116500	0.25	90.445323
15.120667	0.25	90.975125
15.124833	0.25	91.479982
15.129000	0.25	91.922289
15.133167	0.25	92.205241
15.137333	0.25	92.323546
15.141500	0.25	92.248756
15.145667	0.25	92.012644
15.149833	0.25	91.639906
15.154000	0.25	91.134438
15.158167	0.25	90.567241
15.162333	0.25	89.972507
15.166500	0.25	89.369051
15.170667	0.25	88.802011
15.174833	0.25	88.277672
15.179000	0.25	87.826218
15.183167	0.25	87.480125
15.187333	0.25	87.202674
15.191500	0.25	87.011195
15.195667	0.25	86.921543
15.199833	0.25	86.875012
15.204000	0.25	86.919038
15.208167	0.25	87.027084
15.212333	0.25	87.152715
15.216500	0.25	87.283835
15.220667	0.25	87.416445
15.224833	0.25	87.530154
15.229000	0.25	87.629795
15.233167	0.25	87.738123
15.237333	0.25	87.844526
15.241500	0.25	88.031807
15.245667	0.25	88.295024
15.249833	0.25	88.713039
15.254000	0.25	89.277510
15.258167	0.25	89.993755
15.262333	0.25	90.772200
15.266500	0.25	91.620143
15.270667	0.25	92.525727
15.274833	0.25	93.386712
15.279000	0.25	94.273458
15.283167	0.25	95.147759
15.287333	0.25	96.015578
15.291500	0.25	96.994775
15.295667	0.25	98.164601
15.299833	0.25	99.563606
15.304000	0.25	101.270488
15.308167	0.25	103.367724
15.312333	0.25	105.757195
15.316500	0.25	108.442898
15.320667	0.25	111.236351
15.324833	0.25	114.078482
15.329000	0.25	116.715224
15.333167	0.25	119.041973
15.337333	0.25	121.023234
15.341500	0.25	122.564472
15.345667	0.25	123.607709
15.349833	0.25	124.269152
15.354000	0.25	124.594678
15.358167	0.25	124.694237
15.362333	0.25	124.739753
15.366500	0.25	124.854617
15.370667	0.25	125.222464
15.374833	0.25	125.989632
15.379000	0.25	127.243399
15.383167	0.25	129.118324
15.387333	0.25	131.591029
15.391500	0.25	134.531864
15.395667	0.25	137.852051
15.399833	0.25	141.331109
15.404000	0.25	144.753730
15.408167	0.25	147.890134
15.412333	0.25	150.577693
15.416500	0.25	152.609228
15.420667	0.25	153.963641
15.424833	0.25	154.525091
15.429000	0.25	154.300544
15.433167	0.25	153.364087
15.437333	0.25	151.758560
15.441500	0.25	149.513200
15.445667	0.25	146.786738
15.449833	0.25	143.649597
15.454000	0.25	140.233779
15.458167	0.25	136.587688
15.462333	0.25	132.852661
15.466500	0.25	129.041045
15.470667	0.25	125.284251
15.474833	0.25	121.636031
15.479000	0.25	118.155402
15.483167	0.25	114.862271
15.487333	0.25	111.803020
15.491500	0.25	109.005207
15.495667	0.25	106.457569
15.499833	0.25	104.248055
15.504000	0.25	102.313234
15.508167	0.25	100.701682
15.512333	0.25	99.348529
15.516500	0.25	98.226485
15.520667	0.25	97.317867
15.524833	0.25	96.609104
15.529000	0.25	96.081088
15.533167	0.25	95.629103
15.537333	0.25	95.271957
15.541500	0.25	94.977736
15.545667	0.25	94.750827
15.549833	0.25	94.506809
15.554000	0.25	94.311253
15.558167	0.25	94.083873
15.562333	0.25	93.904532
15.566500	0.25	93.679354
15.570667	0.25	93.464750
15.574833	0.25	93.247314
15.579000	0.25	92.992187
15.583167	0.25	92.750706
15.587333	0.25	92.435800
15.591500	0.25	92.083309
15.595667	0.25	91.672934
15.599833	0.25	91.189545
15.604000	0.25	90.656912
15.608167	0.25	90.035585
15.612333	0.25	89.404761
15.616500	0.25	88.741526
15.620667	0.25	88.039899
15.624833	0.25	87.377855
15.629000	0.25	86.698677
15.633167	0.25	86.058607
15.637333	0.25	85.485482
15.641500	0.25	84.951803
15.645667	0.25	84.472292
15.649833	0.25	84.031703
15.654000	0.25	83.654945
15.658167	0.25	83.279329
15.662333	0.25	82.965316
15.666500	0.25	82.712711
15.670667	0.25	82.460285
15.674833	0.25	82.264589
15.679000	0.25	82.123150
15.683167	0.25	82.026491
15.687333	0.25	81.980141
15.691500	0.25	81.998388
15.695667	0.25	82.046544
15.699833	0.25	82.149220
15.704000	0.25	82.291467
15.708167	0.25	82.479307
15.712333	0.25	82.711188
15.716500	0.25	82.981805
15.720667	0.25	83.295577
15.724833	0.25	83.603236
15.729000	0.25	83.899525
15.733167	0.25	84.194391
15.737333	0.25	84.457693
15.741500	0.25	84.715277
15.745667	0.25	84.927121
15.749833	0.25	85.101316
15.754000	0.25	85.250842
15.758167	0.25	85.385669
15.762333	0.25	85.524658
15.766500	0.25	85.668358
15.770667	0.25	85.795177
15.774833	0.25	85.961938
15.779000	0.25	86.120972
15.783167	0.25	86.303725
15.787333	0.25	86.473379
15.791500	0.25	86.615920
15.795667	0.25	86.770945
15.799833	0.25	86.920414
15.804000	0.25	87.061462
15.808167	0.25	87.247896
15.812333	0.25	87.458524
15.816500	0.25	87.726135
15.820667	0.25	88.067795
15.824833	0.25	88.478244
15.829000	0.25	88.957096
15.833167	0.25	89.511888
15.837333	0.25	90.114662
15.841500	0.25	90.705663
15.845667	0.25	91.349091
15.849833	0.25	91.980104
15.854000	0.25	92.615953
15.858167	0.25	93.248350
15.862333	0.25	93.889299
15.866500	0.25	94.569974
15.870667	0.25	95.310330
15.874833	0.25	96.182477
15.879000	0.25	97.254050
15.883167	0.25	98.581485
15.887333	0.25	100.216246
15.891500	0.25	102.142574
15.895667	0.25	104.281482
15.899833	0.25	106.614897
15.904000	0.25	108.976040
15.908167	0.25	111.302459
15.912333	0.25	113.502020
15.916500	0.25	115.480868
15.920667	0.25	117.251157
15.924833	0.25	118.774377
15.929000	0.25	120.081992
15.933167	0.25	121.177613
15.937333	0.25	122.013530
15.941500	0.25	122.693477
15.945667	0.25	123.239901
15.949833	0.25	123.582270
15.954000	0.25	123.727794
15.958167	0.25	123.675220
15.962333	0.25	123.408590
15.966500	0.25	122.901264
15.970667	0.25	122.165268
15.974833	0.25	121.196090
15.979000	0.25	120.032272
15.983167	0.25	118.667604
15.987333	0.25	117.176704
15.991500	0.25	115.580972
15.995667	0.25	113.942000
15.999833	0.25	112.312859
16.004000	0.25	110.689489
16.008167	0.25	109.143234
16.012333	0.25	107.660444
16.016500	0.25	106.270608
16.020667	0.25	105.033531
16.024833	0.25	103.867711
16.029000	0.25	102.812012
16.033167	0.25	101.784408
16.037333	0.25	100.851074
16.041500	0.25	99.956038
16.045667	0.25	99.059941
16.049833	0.25	98.149104
16.054000	0.25	97.272990
16.058167	0.25	96.362975
16.062333	0.25	95.419989
16.066500	0.25	94.524552
16.070667	0.25	93.658582
16.074833	0.25	92.838301
16.079000	0.25	92.047556
16.083167	0.25	91.325234
16.087333	0.25	90.689426
16.091500	0.25	90.080619
16.095667	0.25	89.547683
16.099833	0.25	89.058121
16.104000	0.25	88.632459
16.108167	0.25	88.201603
16.112333	0.25	87.807359
16.116500	0.25	87.441196
16.120667	0.25	87.094783
16.124833	0.25	86.757437
16.129000	0.25	86.438684
16.133167	0.25	86.135300
16.137333	0.25	85.867557
16.141500	0.25	85.589544
16.145667	0.25	85.321382
16.149833	0.25	85.039585
16.154000	0.25	84.726291
16.158167	0.25	84.399089
16.162333	0.25	84.032965
16.166500	0.25	83.664732
16.170667	0.25	83.263715
16.174833	0.25	82.893774
16.179000	0.25	82.543185
16.183167	0.25	82.251209
16.187333	0.25	82.023428
16.191500	0.25	81.896580
16.195667	0.25	81.869265
16.199833	0.25	81.952922
16.204000	0.25	82.128805
16.208167	0.25	82.366775
16.212333	0.25	82.694223
16.216500	0.25	83.105715
16.220667	0.25	83.561245
16.224833	0.25	84.067582
16.229000	0.25	84.639603
16.233167	0.25	85.219790
16.237333	0.25	85.871151
16.241500	0.25	86.618517
16.245667	0.25	87.407072
16.249833	0.25	88.324771
16.254000	0.25	89.389394
16.258167	0.25	90.615835
16.262333	0.25	92.040193
16.266500	0.25	93.756212
16.270667	0.25	95.760675
16.274833	0.25	98.247194
16.279000	0.25	101.185219
16.283167	0.25	104.600470
16.287333	0.25	108.550628
16.291500	0.25	112.890810
16.295667	0.25	117.563377
16.299833	0.25	122.408473
16.304000	0.25	127.196925
16.308167	0.25	131.838603
16.312333	0.25	136.153795
16.316500	0.25	140.051561
16.320667	0.25	143.489689
16.324833	0.25	146.454441
16.329000	0.25	148.967790
16.333167	0.25	151.065407
16.337333	0.25	152.842072
16.341500	0.25	154.333648
16.345667	0.25	155.685475
16.349833	0.25	156.895016
16.354000	0.25	158.092176
16.358167	0.25	159.299312
16.362333	0.25	160.519256
16.366500	0.25	161.766007
16.370667	0.25	162.951045
16.374833	0.25	164.062302
16.379000	0.25	165.059259
16.383167	0.25	165.868326
16.387333	0.25	166.517584
16.391500	0.25	167.086391
16.395667	0.25	167.465479
16.399833	0.25	167.844537
16.404000	0.25	168.215460
16.408167	0.25	168.591096
16.412333	0.25	168.975342
16.416500	0.25	169.324058
16.420667	0.25	169.579479
16.424833	0.25	169.682211
16.429000	0.25	169.513583
16.433167	0.25	168.976214
16.437333	0.25	168.028009
16.441500	0.25	166.583148
16.445667	0.25	164.627741
16.449833	0.25	162.189570
16.454000	0.25	159.294182
16.458167	0.25	155.979028
16.462333	0.25	152.339936
16.466500	0.25	148.415155
16.470667	0.25	144.319985
16.474833	0.25	140.115313
16.479000	0.25	135.890026
16.483167	0.25	131.687575
16.487333	0.25	127.588263
16.491500	0.25	123.626624
16.495667	0.25	119.863285
16.499833	0.25	116.332591
16.504000	0.25	113.083478
16.508167	0.25	110.130174
16.512333	0.25	107.509891
16.516500	0.25	105.266456
16.520667	0.25	103.370074
16.524833	0.25	101.872571
16.529000	0.25	100.740627
16.533167	0.25	99.964571
16.537333	0.25	99.577464
16.541500	0.25	99.484704
16.545667	0.25	99.670879
16.549833	0.25	100.088611
16.554000	0.25	100.686627
16.558167	0.25	101.408602
16.562333	0.25	102.160064
16.566500	0.25	102.871334
16.570667	0.25	103.528503
16.574833	0.25	104.051225
16.579000	0.25	104.407724
16.583167	0.25	104.642485
16.587333	0.25	104.784815
16.591500	0.25	104.857008
16.595667	0.25	104.967171
16.599833	0.25	105.198310
16.604000	0.25	105.637707
16.608167	0.25	106.439233
16.612333	0.25	107.709398
16.616500	0.25	109.505124
16.620667	0.25	111.871763
16.624833	0.25	114.798727
16.629000	0.25	118.145972
16.633167	0.25	121.758176
16.637333	0.25	125.516330
16.641500	0.25	129.234544
16.645667	0.25	132.784395
16.649833	0.25	136.079811
16.654000	0.25	139.141616
16.658167	0.25	141.999573
16.662333	0.25	144.716510
16.666500	0.25	147.443355
16.670667	0.25	150.220769
16.674833	0.25	153.112018
16.679000	0.25	156.027234
16.683167	0.25	158.906640
16.687333	0.25	161.575363
16.691500	0.25	163.951180
16.695667	0.25	165.839576
16.699833	0.25	167.185293
16.704000	0.25	167.947337
16.708167	0.25	168.150895
16.712333	0.25	167.869602
16.716500	0.25	167.077476
16.720667	0.25	165.946363
16.724833	0.25	164.531053
16.729000	0.25	162.856330
16.733167	0.25	160.999483
16.737333	0.25	158.984195
16.741500	0.25	156.896760
16.745667	0.25	154.663590
16.749833	0.25	152.379360
16.754000	0.25	149.996698
16.758167	0.25	147.515580
16.762333	0.25	145.021697
16.766500	0.25	142.452147
16.770667	0.25	139.871402
16.774833	0.25	137.317167
16.779000	0.25	134.830138
16.783167	0.25	132.416697
16.787333	0.25	130.107755
16.791500	0.25	127.997672
16.795667	0.25	126.057855
16.799833	0.25	124.338228
16.804000	0.25	122.896116
16.808167	0.25	121.746979
16.812333	0.25	120.919704
16.816500	0.25	120.427304
16.820667	0.25	120.233029
16.824833	0.25	120.338612
16.829000	0.25	120.690477
16.833167	0.25	121.186315
16.837333	0.25	121.761738
16.841500	0.25	122.385407
16.845667	0.25	122.930722
16.849833	0.25	123.328671
16.854000	0.25	123.526044
16.858167	0.25	123.490928
16.862333	0.25	123.231513
16.866500	0.25	122.756261
16.870667	0.25	122.158155
16.874833	0.25	121.527487
16.879000	0.25	120.955266
16.883167	0.25	120.613767
16.887333	0.25	120.670744
16.891500	0.25	121.352449
16.895667	0.25	122.781925
16.899833	0.25	125.142925
16.904000	0.25	128.591211
16.908167	0.25	133.087707
16.912333	0.25	138.542510
16.916500	0.25	144.803596
16.920667	0.25	151.601166
16.924833	0.25	158.664160
16.929000	0.25	165.708310
16.933167	0.25	172.486479
16.937333	0.25	178.777867
16.941500	0.25	184.365061
16.945667	0.25	189.155502
16.949833	0.25	193.067721
16.954000	0.25	196.016945
16.958167	0.25	197.966006
16.962333	0.25	198.912808
16.966500	0.25	198.841452
16.970667	0.25	197.806532
16.974833	0.25	195.865218
16.979000	0.25	193.045736
16.983167	0.25	189.452170
16.987333	0.25	185.199215
16.991500	0.25	180.399460
16.995667	0.25	175.092047
16.999833	0.25	169.433753
17.004000	0.25	163.550282
17.008167	0.25	157.538359
17.012333	0.25	151.478172
17.016500	0.25	145.540467
17.020667	0.25	139.740669
17.024833	0.25	134.200691
17.029000	0.25	128.990546
17.033167	0.25	124.177004
17.037333	0.25	119.795502
17.041500	0.25	115.887472
17.045667	0.25	112.479104
17.049833	0.25	109.587453
17.054000	0.25	107.197963
17.058167	0.25	105.284900
17.062333	0.25	103.816844
17.066500	0.25	102.784898
17.070667	0.25	102.145093
17.074833	0.25	101.798766
17.079000	0.25	101.796548
17.083167	0.25	102.029016
17.087333	0.25	102.535513
17.091500	0.25	103.269392
17.095667	0.25	104.218175
17.099833	0.25	105.346703
17.104000	0.25	106.628917
17.108167	0.25	108.058754
17.112333	0.25	109.615738
17.116500	0.25	111.199253
17.120667	0.25	112.763596
17.124833	0.25	114.250238
17.129000	0.25	115.576112
17.133167	0.25	116.684283
17.137333	0.25	117.495892
17.141500	0.25	117.986383
17.145667	0.25	118.155459
17.149833	0.25	117.977544
17.154000	0.25	117.442438
17.158167	0.25	116.603528
17.162333	0.25	115.484748
17.166500	0.25	114.142626
17.170667	0.25	112.663101
17.174833	0.25	111.084450
17.179000	0.25	109.504396
17.183167	0.25	108.000857
17.187333	0.25	106.574790
17.191500	0.25	105.334349
17.195667	0.25	104.261667
17.199833	0.25	103.362174
17.204000	0.25	102.619443
17.208167	0.25	102.120998
17.212333	0.25	101.745691
17.216500	0.25	101.545767
17.220667	0.25	101.482820
17.224833	0.25	101.507594
17.229000	0.25	101.657562
17.233167	0.25	101.916779
17.237333	0.25	102.285677
17.241500	0.25	102.710153
17.245667	0.25	103.231340
17.249833	0.25	103.805519
17.254000	0.25	104.446267
17.258167	0.25	105.152995
17.262333	0.25	105.900478
17.266500	0.25	106.665726
17.270667	0.25	107.439507
17.274833	0.25	108.220601
17.279000	0.25	108.986162
17.283167	0.25	109.679918
17.287333	0.25	110.351067
17.291500	0.25	110.926592
17.295667	0.25	111.400354
17.299833	0.25	111.734856
17.304000	0.25	111.945873
17.308167	0.25	111.990583
17.312333	0.25	111.885375
17.316500	0.25	111.618307
17.320667	0.25	111.163965
17.324833	0.25	110.579263
17.329000	0.25	109.850499
17.333167	0.25	108.975918
17.337333	0.25	108.036494
17.341500	0.25	107.026552
17.345667	0.25	105.967614
17.349833	0.25	104.867519
17.354000	0.25	103.782890
17.358167	0.25	102.732749
17.362333	0.25	101.747839
17.366500	0.25	100.854512
17.370667	0.25	100.094899
17.374833	0.25	99.496716
17.379000	0.25	99.166341
17.383167	0.25	99.106536
17.387333	0.25	99.521660
17.391500	0.25	100.500893
17.395667	0.25	102.295275
17.399833	0.25	105.024975
17.404000	0.25	108.851449
17.408167	0.25	113.847898
17.412333	0.25	119.845877
17.416500	0.25	126.653306
17.420667	0.25	133.881169
17.424833	0.25	141.144635
17.429000	0.25	148.089183
17.433167	0.25	154.433153
17.437333	0.25	159.946317
17.441500	0.25	164.498362
17.445667	0.25	168.042605
17.449833	0.25	170.581943
17.454000	0.25	172.214496
17.458167	0.25	172.965439
17.462333	0.25	172.899878
17.466500	0.25	172.076984
17.470667	0.25	170.571956
17.474833	0.25	168.510140
17.479000	0.25	165.885349
17.483167	0.25	162.864662
17.487333	0.25	159.494965
17.491500	0.25	155.826344
17.495667	0.25	151.952979
17.499833	0.25	147.978671
17.504000	0.25	143.909800
17.508167	0.25	139.822923
17.512333	0.25	135.812486
17.516500	0.25	131.859368
17.520667	0.25	128.053777
17.524833	0.25	124.386689
17.529000	0.25	120.892020
17.533167	0.25	117.560124
17.537333	0.25	114.466832
17.541500	0.25	111.597090
17.545667	0.25	108.921894
17.549833	0.25	106.470481
17.554000	0.25	104.258099
17.558167	0.25	102.259706
17.562333	0.25	100.457705
17.566500	0.25	98.869673
17.570667	0.25	97.491800
17.574833	0.25	96.281124
17.579000	0.25	95.275731
17.583167	0.25	94.432869
17.587333	0.25	93.753473
17.591500	0.25	93.215265
17.595667	0.25	92.897899
17.599833	0.25	92.760021
17.604000	0.25	92.853666
17.608167	0.25	93.194438
17.612333	0.25	93.854759
17.616500	0.25	94.884571
17.620667	0.25	96.392869
17.624833	0.25	98.497073
17.629000	0.25	101.318432
17.633167	0.25	104.965574
17.637333	0.25	109.545661
17.641500	0.25	115.065771
17.645667	0.25	121.452734
17.649833	0.25	128.569709
17.654000	0.25	136.123820
17.658167	0.25	143.835196
17.662333	0.25	151.336721
17.666500	0.25	158.434775
17.670667	0.25	164.871248
17.674833	0.25	170.482846
17.679000	0.25	175.230656
17.683167	0.25	179.053882
17.687333	0.25	182.055228
17.691500	0.25	184.338535
17.695667	0.25	186.050902
17.699833	0.25	187.274646
17.704000	0.25	188.191726
17.708167	0.25	188.907361
17.712333	0.25	189.428866
17.716500	0.25	189.773301
17.720667	0.25	189.965365
17.724833	0.25	189.902655
17.729000	0.25	189.545574
17.733167	0.25	188.845695
17.737333	0.25	187.746313
17.741500	0.25	186.239794
17.745667	0.25	184.371086
17.749833	0.25	182.122920
17.754000	0.25	179.505478
17.758167	0.25	176.619661
17.762333	0.25	173.493561
17.766500	0.25	170.212883
17.770667	0.25	166.778323
17.774833	0.25	163.260047
17.779000	0.25	159.707976
17.783167	0.25	156.101693
17.787333	0.25	152.517065
17.791500	0.25	148.978058
17.795667	0.25	145.470103
17.799833	0.25	142.015195
17.804000	0.25	138.632299
17.808167	0.25	135.299465
17.812333	0.25	132.079782
17.816500	0.25	128.927739
17.820667	0.25	125.884557
17.824833	0.25	122.933881
17.829000	0.25	120.105586
17.833167	0.25	117.392006
17.837333	0.25	114.804911
17.841500	0.25	112.375869
17.845667	0.25	110.074139
17.849833	0.25	107.982740
17.854000	0.25	106.049213
17.858167	0.25	104.286714
17.862333	0.25	102.684852
17.866500	0.25	101.241171
17.870667	0.25	100.006743
17.874833	0.25	98.974364
17.879000	0.25	98.129709
17.883167	0.25	97.496743
17.887333	0.25	97.102817
17.891500	0.25	96.957655
17.895667	0.25	97.042755
17.899833	0.25	97.356412
17.904000	0.25	97.905399
17.908167	0.25	98.681922
17.912333	0.25	99.634631
17.916500	0.25	100.716308
17.920667	0.25	101.836398
17.924833	0.25	102.939528
17.929000	0.25	104.019309
17.933167	0.25	104.919357
17.937333	0.25	105.654963
17.941500	0.25	106.102682
17.945667	0.25	106.269081
17.949833	0.25	106.159939
17.954000	0.25	105.736295
17.958167	0.25	105.025148
17.962333	0.25	104.057076
17.966500	0.25	102.855667
17.970667	0.25	101.479629
17.974833	0.25	100.039877
17.979000	0.25	98.490889
17.983167	0.25	96.980262
17.987333	0.25	95.490733
17.991500	0.25	94.069901
17.995667	0.25	92.796318
17.999833	0.25	91.626566
18.004000	0.25	90.576567
18.008167	0.25	89.685201
18.012333	0.25	88.885956
18.016500	0.25	88.193289
18.020667	0.25	87.603588
18.024833	0.25	87.136232
18.029000	0.25	86.722300
18.033167	0.25	86.406231
18.037333	0.25	86.144672
18.041500	0.25	85.981275
18.045667	0.25	85.890537
18.049833	0.25	85.906888
18.054000	0.25	86.007624
18.058167	0.25	86.268965
18.062333	0.25	86.661958
18.066500	0.25	87.216632
18.070667	0.25	87.948245
18.074833	0.25	88.900168
18.079000	0.25	90.113276
18.083167	0.25	91.557823
18.087333	0.25	93.324283
18.091500	0.25	95.452265
18.095667	0.25	97.927214
18.099833	0.25	100.834048
18.104000	0.25	104.199826
18.108167	0.25	107.957710
18.112333	0.25	112.140046
18.116500	0.25	116.598948
18.120667	0.25	121.242502
18.124833	0.25	125.937089
18.129000	0.25	130.487078
18.133167	0.25	134.755500
18.137333	0.25	138.581386
18.141500	0.25	141.822045
18.145667	0.25	144.380849
18.149833	0.25	146.173130
18.154000	0.25	147.173590
18.158167	0.25	147.417461
18.162333	0.25	146.915890
18.166500	0.25	145.750073
18.170667	0.25	143.981726
18.174833	0.25	141.728795
18.179000	0.25	139.071572
18.183167	0.25	136.119053
18.187333	0.25	133.017853
18.191500	0.25	129.802117
18.195667	0.25	126.608497
18.199833	0.25	123.499039
18.204000	0.25	120.561126
18.208167	0.25	117.818786
18.212333	0.25	115.292888
18.216500	0.25	113.005836
18.220667	0.25	110.988603
18.224833	0.25	109.222935
18.229000	0.25	107.669549
18.233167	0.25	106.327745
18.237333	0.25	105.145150
18.241500	0.25	104.111283
18.245667	0.25	103.224332
18.249833	0.25	102.432998
18.254000	0.25	101.738842
18.258167	0.25	101.149941
18.262333	0.25	100.710147
18.266500	0.25	100.431671
18.270667	0.25	100.346525
18.274833	0.25	100.488568
18.279000	0.25	100.928777
18.283167	0.25	101.674313
18.287333	0.25	102.800439
18.291500	0.25	104.377593
18.295667	0.25	106.380861
18.299833	0.25	108.919676
18.304000	0.25	111.878427
18.308167	0.25	115.285755
18.312333	0.25	119.082504
18.316500	0.25	123.187353
18.320667	0.25	127.546768
18.324833	0.25	132.053090
18.329000	0.25	136.624284
18.333167	0.25	141.227274
18.337333	0.25	145.820659
18.341500	0.25	150.367859
18.345667	0.25	154.846012
18.349833	0.25	159.124481
18.354000	0.25	163.170367
18.358167	0.25	166.816123
18.362333	0.25	169.959547
18.366500	0.25	172.497954
18.370667	0.25	174.419679
18.374833	0.25	175.698543
18.379000	0.25	176.415914
18.383167	0.25	176.742273
18.387333	0.25	176.906991
18.391500	0.25	177.222429
18.395667	0.25	177.984304
18.399833	0.25	179.383987
18.404000	0.25	181.543063
18.408167	0.25	184.419482
18.412333	0.25	187.823549
18.416500	0.25	191.431502
18.420667	0.25	194.987216
18.424833	0.25	198.138438
18.429000	0.25	200.709020
18.433167	0.25	202.516015
18.437333	0.25	203.526826
18.441500	0.25	203.683042
18.445667	0.25	203.081833
18.449833	0.25	201.724712
18.454000	0.25	199.780358
18.458167	0.25	197.290807
18.462333	0.25	194.350852
18.466500	0.25	191.068043
18.470667	0.25	187.512413
18.474833	0.25	183.802570
18.479000	0.25	179.921380
18.483167	0.25	175.973690
18.487333	0.25	171.971446
18.491500	0.25	168.020004
18.495667	0.25	164.127360
18.499833	0.25	160.329214
18.504000	0.25	156.670321
18.508167	0.25	153.103936
18.512333	0.25	149.739080
18.516500	0.25	146.495525
18.520667	0.25	143.397492
18.524833	0.25	140.458092
18.529000	0.25	137.587068
18.533167	0.25	134.853967
18.537333	0.25	132.177191
18.541500	0.25	129.590261
18.545667	0.25	127.064039
18.549833	0.25	124.617059
18.554000	0.25	122.253522
18.558167	0.25	119.970011
18.562333	0.25	117.802887
18.566500	0.25	115.812811
18.570667	0.25	114.042558
18.574833	0.25	112.487187
18.579000	0.25	111.212792
18.583167	0.25	110.236561
18.587333	0.25	109.571368
18.591500	0.25	109.243871
18.595667	0.25	109.209479
18.599833	0.25	109.462930
18.604000	0.25	109.979962
18.608167	0.25	110.716257
18.612333	0.25	111.596111
18.616500	0.25	112.563914
18.620667	0.25	113.556310
18.624833	0.25	114.508226
18.629000	0.25	115.365181
18.633167	0.25	116.120909
18.637333	0.25	116.704007
18.641500	0.25	117.105228
18.645667	0.25	117.319484
18.649833	0.25	117.315433
18.654000	0.25	117.183933
18.658167	0.25	116.910315
18.662333	0.25	116.547191
18.666500	0.25	116.133888
18.670667	0.25	115.717377
18.674833	0.25	115.340247
18.679000	0.25	115.031751
18.683167	0.25	114.822303
18.687333	0.25	114.681435
18.691500	0.25	114.655547
18.695667	0.25	114.676772
18.699833	0.25	114.773585
18.704000	0.25	114.858654
18.708167	0.25	115.014452
18.712333	0.25	115.178596
18.716500	0.25	115.311717
18.720667	0.25	115.532817
18.724833	0.25	115.779788
18.729000	0.25	116.116611
18.733167	0.25	116.510121
18.737333	0.25	116.917205
18.741500	0.25	117.395247
18.745667	0.25	117.868174
18.749833	0.25	118.299833
18.754000	0.25	118.672430
18.758167	0.25	118.888244
18.762333	0.25	118.988059
18.766500	0.25	118.920665
18.770667	0.25	118.708515
18.774833	0.25	118.337521
18.779000	0.25	117.845171
18.783167	0.25	117.230565
18.787333	0.25	116.514178
18.791500	0.25	115.709485
18.795667	0.25	114.870891
18.799833	0.25	113.999234
18.804000	0.25	113.086298
18.808167	0.25	112.198925
18.812333	0.25	111.298866
18.816500	0.25	110.436735
18.820667	0.25	109.593696
18.824833	0.25	108.820374
18.829000	0.25	108.034293
18.833167	0.25	107.329302
18.837333	0.25	106.662498
18.841500	0.25	106.056436
18.845667	0.25	105.509390
18.849833	0.25	105.036959
18.854000	0.25	104.632945
18.858167	0.25	104.360068
18.862333	0.25	104.210651
18.866500	0.25	104.202881
18.870667	0.25	104.345688
18.874833	0.25	104.681377
18.879000	0.25	105.184907
18.883167	0.25	105.860127
18.887333	0.25	106.751493
18.891500	0.25	107.785901
18.895667	0.25	108.933880
18.899833	0.25	110.209786
18.904000	0.25	111.578481
18.908167	0.25	113.024587
18.912333	0.25	114.600639
18.916500	0.25	116.336299
18.920667	0.25	118.208573
18.924833	0.25	120.299423
18.929000	0.25	122.666939
18.933167	0.25	125.285147
18.937333	0.25	128.178072
18.941500	0.25	131.341047
18.945667	0.25	134.751057
18.949833	0.25	138.419190
18.954000	0.25	142.304517
18.958167	0.25	146.384294
18.962333	0.25	150.721564
18.966500	0.25	155.216383
18.970667	0.25	159.821192
18.974833	0.25	164.464144
18.979000	0.25	169.042433
18.983167	0.25	173.435126
18.987333	0.25	177.564215
18.991500	0.25	181.338451
18.995667	0.25	184.725912
18.999833	0.25	187.639643
19.004000	0.25	190.091891
19.008167	0.25	192.108751
19.012333	0.25	193.696971
19.016500	0.25	194.895004
19.020667	0.25	195.757286
19.024833	0.25	196.420470
19.029000	0.25	196.928968
19.033167	0.25	197.445749
19.037333	0.25	198.113621
19.041500	0.25	198.984791
19.045667	0.25	200.207967
19.049833	0.25	201.778466
19.054000	0.25	203.695600
19.058167	0.25	205.870856
19.062333	0.25	208.329989
19.066500	0.25	211.133497
19.070667	0.25	214.396551
19.074833	0.25	218.178121
19.079000	0.25	222.252359
19.083167	0.25	226.507898
19.087333	0.25	230.902548
19.091500	0.25	235.513422
19.095667	0.25	240.382349
19.099833	0.25	245.648069
19.104000	0.25	251.244163
19.108167	0.25	257.154480
19.112333	0.25	263.434229
19.116500	0.25	270.134634
19.120667	0.25	277.342547
19.124833	0.25	285.166286
19.129000	0.25	293.764017
19.133167	0.25	303.869965
19.137333	0.25	316.158342
19.141500	0.25	330.823637
19.145667	0.25	347.169994
19.149833	0.25	364.349914
19.154000	0.25	381.460419
19.158167	0.25	397.957130
19.162333	0.25	414.369925
19.166500	0.25	432.442246
19.170667	0.25	453.554663
19.174833	0.25	477.460459
19.179000	0.25	502.426974
19.183167	0.25	526.673543
19.187333	0.25	549.131839
19.191500	0.25	569.852425
19.195667	0.25	589.514749
19.199833	0.25	609.232600
19.204000	0.25	630.324933
19.208167	0.25	653.736109
19.212333	0.25	679.690813
19.216500	0.25	708.182557
19.220667	0.25	738.864941
19.224833	0.25	772.472709
19.229000	0.25	812.084026
19.233167	0.25	861.331127
19.237333	0.25	920.461083
19.241500	0.25	987.010611
19.245667	0.25	1,059.819114
19.249833	0.25	1,141.069621
19.254000	0.25	1,234.813679
19.258167	0.25	1,342.276871
19.262333	0.25	1,457.229771
19.266500	0.25	1,570.553385
19.270667	0.25	1,677.312406
19.274833	0.25	1,777.655859
19.279000	0.25	1,877.470867
19.283167	0.25	1,991.112623
19.287333	0.25	2,123.550809
19.291500	0.25	2,270.871443
19.295667	0.25	2,426.147369
19.299833	0.25	2,581.242562
19.304000	0.25	2,729.372720
19.308167	0.25	2,862.895633
19.312333	0.25	3,012.015086
19.316500	0.25	3,199.129691
19.320667	0.25	3,701.784872
19.324833	0.25	4,771.248901
19.329000	0.25	4,959.693071
19.333167	0.25	4,992.897745
19.337333	0.25	4,998.748552
19.341500	0.25	4,999.779489
19.345667	0.25	4,999.961145
19.349833	0.25	4,999.993154
19.354000	0.25	4,999.998794
19.358167	0.25	4,999.999787
19.362333	0.25	4,999.999963
19.366500	0.25	4,999.999993
19.370667	0.25	4,999.999999
19.374833	0.25	5,000.000000
19.379000	0.25	5,000.000000
19.383167	0.25	5,000.000000
19.387333	0.25	5,000.000000
19.391500	0.25	5,000.000000
19.395667	0.25	5,000.000000
19.399833	0.25	5,000.000000
19.404000	0.25	5,000.000000
19.408167	0.25	5,000.000000
19.412333	0.25	5,000.000000
19.416500	0.25	5,000.000000
19.420667	0.25	5,000.000000
19.424833	0.25	5,000.000000
19.429000	0.25	5,000.000000
19.433167	0.25	5,000.000000
19.437333	0.25	5,000.000000
19.441500	0.25	5,000.000000
19.445667	0.25	5,000.000000
19.449833	0.25	5,000.000000
19.454000	0.25	5,000.000000
19.458167	0.25	5,000.000000
19.462333	0.25	5,000.000000
19.466500	0.25	5,000.000000
19.470667	0.25	5,000.000000
19.474833	0.25	5,000.000000
19.479000	0.25	5,000.000000
19.483167	0.25	5,000.000000
19.487333	0.25	5,000.000000
19.491500	0.25	5,000.000000
19.495667	0.25	5,000.000000
19.499833	0.25	5,000.000000
19.504000	0.25	5,000.000000
19.508167	0.25	5,000.000000
19.512333	0.25	5,000.000000
19.516500	0.25	5,000.000000
19.520667	0.25	5,000.000000
19.524833	0.25	5,000.000000
19.529000	0.25	5,000.000000
19.533167	0.25	5,000.000000
19.537333	0.25	5,000.000000
19.541500	0.25	5,000.000000
19.545667	0.25	5,000.000000
19.549833	0.25	5,000.000000
19.554000	0.25	5,000.000000
19.558167	0.25	5,000.000000
19.562333	0.25	5,000.000000
19.566500	0.25	5,000.000000
19.570667	0.25	5,000.000000
19.574833	0.25	5,000.000000
19.579000	0.25	5,000.000000
19.583167	0.25	5,000.000000
19.587333	0.25	5,000.000000
19.591500	0.25	5,000.000000
19.595667	0.25	5,000.000000
19.599833	0.25	5,000.000000
19.604000	0.25	5,000.000000
19.608167	0.25	5,000.000000
19.612333	0.25	5,000.000000
19.616500	0.25	5,000.000000
19.620667	0.25	5,000.000000
19.624833	0.25	4,296.081740
19.629000	0.25	3,457.048201
19.633167	0.25	3,012.058864
19.637333	0.25	2,727.006279
19.641500	0.25	2,504.396535
19.645667	0.25	2,324.142979
19.649833	0.25	2,174.250102
19.654000	0.25	2,051.160526
19.658167	0.25	1,952.674831
19.662333	0.25	1,871.103238
19.666500	0.25	1,802.316794
19.670667	0.25	1,741.156447
19.674833	0.25	1,681.861712
19.679000	0.25	1,619.544039
19.683167	0.25	1,551.604214
19.687333	0.25	1,477.008458
19.691500	0.25	1,396.830606
19.695667	0.25	1,313.534810
19.699833	0.25	1,229.945878
19.704000	0.25	1,148.897226
19.708167	0.25	1,072.813650
19.712333	0.25	1,002.458209
19.716500	0.25	938.541863
19.720667	0.25	880.507341
19.724833	0.25	827.719976
19.729000	0.25	779.289427
19.733167	0.25	734.406428
19.737333	0.25	692.609481
19.741500	0.25	653.535900
19.745667	0.25	617.000781
19.749833	0.25	583.021870
19.754000	0.25	551.565239
19.758167	0.25	522.956274
19.762333	0.25	497.433149
19.766500	0.25	475.459838
19.770667	0.25	457.717930
19.774833	0.25	444.670494
19.779000	0.25	436.628190
19.783167	0.25	432.591717
19.787333	0.25	430.979680
19.791500	0.25	429.793354
19.795667	0.25	427.417686
19.799833	0.25	422.595921
19.804000	0.25	414.915005
19.808167	0.25	404.397332
19.812333	0.25	391.566077
19.816500	0.25	376.973265
19.820667	0.25	361.337628
19.824833	0.25	345.265156
19.829000	0.25	329.290831
19.833167	0.25	313.816481
19.837333	0.25	299.050886
19.841500	0.25	285.047486
19.845667	0.25	271.896993
19.849833	0.25	259.573286
19.854000	0.25	248.128059
19.858167	0.25	237.573722
19.862333	0.25	227.944836
19.866500	0.25	219.194529
19.870667	0.25	211.338641
19.874833	0.25	204.308616
19.879000	0.25	198.049972
19.883167	0.25	192.503748
19.887333	0.25	187.486475
19.891500	0.25	182.892102
19.895667	0.25	178.551808
19.899833	0.25	174.360371
19.904000	0.25	170.270201
19.908167	0.25	166.145648
19.912333	0.25	162.108166
19.916500	0.25	158.098798
19.920667	0.25	154.148548
19.924833	0.25	150.264596
19.929000	0.25	146.451354
19.933167	0.25	142.776157
19.937333	0.25	139.235467
19.941500	0.25	135.876924
19.945667	0.25	132.727693
19.949833	0.25	129.824344
19.954000	0.25	127.034519
19.958167	0.25	124.428196
19.962333	0.25	121.907970
19.966500	0.25	119.436343
19.970667	0.25	116.961713
19.974833	0.25	114.530741
19.979000	0.25	112.103009
19.983167	0.25	109.719951
19.987333	0.25	107.310896
19.991500	0.25	105.004942
19.995667	0.25	102.736299
19.999833	0.25	100.527769
20.004000	0.25	98.398573
20.008167	0.25	96.348770
20.012333	0.25	94.375405
20.016500	0.25	92.405364
20.020667	0.25	90.529776
20.024833	0.25	88.695408
20.029000	0.25	86.915255
20.033167	0.25	85.180731
20.037333	0.25	83.475068
20.041500	0.25	81.817503
20.045667	0.25	80.233571
20.049833	0.25	78.686804
20.054000	0.25	77.170749
20.058167	0.25	75.711481
20.062333	0.25	74.295749
20.066500	0.25	72.931892
20.070667	0.25	71.632042
20.074833	0.25	70.356704
20.079000	0.25	69.168185
20.083167	0.25	67.990200
20.087333	0.25	66.822411
20.091500	0.25	65.716798
20.095667	0.25	64.599421
20.099833	0.25	63.496233
20.104000	0.25	62.409286
20.108167	0.25	61.354693
20.112333	0.25	60.298190
20.116500	0.25	59.266090
20.120667	0.25	58.271196
20.124833	0.25	57.307007
20.129000	0.25	56.406462
20.133167	0.25	55.554672
20.137333	0.25	54.777075
20.141500	0.25	54.086124
20.145667	0.25	53.445349
20.149833	0.25	52.864820
20.154000	0.25	52.270421
20.158167	0.25	51.674471
20.162333	0.25	51.014324
20.166500	0.25	50.314099
20.170667	0.25	49.554251
20.174833	0.25	48.731911
20.179000	0.25	47.917756
20.183167	0.25	47.037645
20.187333	0.25	46.159395
20.191500	0.25	45.303235
20.195667	0.25	44.410001
20.199833	0.25	43.511417
20.204000	0.25	42.629596
20.208167	0.25	41.737678
20.212333	0.25	40.866106
20.216500	0.25	40.009549
20.220667	0.25	39.165385
20.224833	0.25	38.359831
20.229000	0.25	37.628787
20.233167	0.25	36.941942
20.237333	0.25	36.334829
20.241500	0.25	35.795725
20.245667	0.25	35.310182
20.249833	0.25	34.847288
20.254000	0.25	34.421216
20.258167	0.25	33.993437
20.262333	0.25	33.545164
20.266500	0.25	33.121448
20.270667	0.25	32.678718
20.274833	0.25	32.242855
20.279000	0.25	31.807607
20.283167	0.25	31.363968
20.287333	0.25	30.887150
20.291500	0.25	30.370931
20.295667	0.25	29.850132
20.299833	0.25	29.245304
20.304000	0.25	28.675692
20.308167	0.25	28.085142
20.312333	0.25	27.458957
20.316500	0.25	26.886835
20.320667	0.25	26.328683
20.324833	0.25	25.805474
20.329000	0.25	25.321531
20.333167	0.25	24.901152
20.337333	0.25	24.503769
20.341500	0.25	24.128041
20.345667	0.25	23.760264
20.349833	0.25	23.357643
20.354000	0.25	22.925111
20.358167	0.25	22.467287
20.362333	0.25	21.997955
20.366500	0.25	21.516595
20.370667	0.25	21.036430
20.374833	0.25	20.569447
20.379000	0.25	20.103888
20.383167	0.25	19.666729
20.387333	0.25	19.231711
20.391500	0.25	18.814807
20.395667	0.25	18.420360
20.399833	0.25	18.125578
20.404000	0.25	18.008238
20.408167	0.25	18.174695
20.412333	0.25	18.723502
20.416500	0.25	19.685054
20.420667	0.25	21.043574
20.424833	0.25	22.551822
20.429000	0.25	23.968743
20.433167	0.25	25.106468
20.437333	0.25	25.771452
20.441500	0.25	25.922325
20.445667	0.25	25.650134
20.449833	0.25	25.019258
20.454000	0.25	24.129121
20.458167	0.25	23.144959
20.462333	0.25	22.093505
20.466500	0.25	21.030291
20.470667	0.25	19.960131
20.474833	0.25	18.914247
20.479000	0.25	17.894342
20.483167	0.25	16.927144
20.487333	0.25	15.996052
20.491500	0.25	15.115363
20.495667	0.25	14.281056
20.499833	0.25	13.482374
20.504000	0.25	12.780893
20.508167	0.25	12.141373
20.512333	0.25	11.569093
20.516500	0.25	11.075626
20.520667	0.25	10.664422
20.524833	0.25	10.316804
20.529000	0.25	9.992208
20.533167	0.25	9.676146
20.537333	0.25	9.366419
20.541500	0.25	9.038881
20.545667	0.25	8.702653
20.549833	0.25	8.355777
20.554000	0.25	7.984504
20.558167	0.25	7.620286
20.562333	0.25	7.270161
20.566500	0.25	6.944766
20.570667	0.25	6.623301
20.574833	0.25	6.330939
20.579000	0.25	6.047829
20.583167	0.25	5.792844
20.587333	0.25	5.555555
20.591500	0.25	5.328606
20.595667	0.25	5.161131
20.599833	0.25	4.971971
20.604000	0.25	4.852256
20.608167	0.25	4.690738
20.612333	0.25	4.578011
20.616500	0.25	4.497538
20.620667	0.25	4.422065
20.624833	0.25	4.338990
20.629000	0.25	4.264074
20.633167	0.25	4.184638
20.637333	0.25	4.148249
20.641500	0.25	4.120087
20.645667	0.25	4.099286
20.649833	0.25	4.091456
20.654000	0.25	4.054282
20.658167	0.25	4.005621
20.662333	0.25	3.914822
20.666500	0.25	3.783138
20.670667	0.25	3.630764
20.674833	0.25	3.468454
20.679000	0.25	3.275237
20.683167	0.25	3.101917
20.687333	0.25	3.006540
20.691500	0.25	2.996734
20.695667	0.25	3.093163
20.699833	0.25	3.353301
20.704000	0.25	3.704364
20.708167	0.25	4.109213
20.712333	0.25	4.473048
20.716500	0.25	4.667967
20.720667	0.25	4.703073
20.724833	0.25	4.521546
20.729000	0.25	4.133926
20.733167	0.25	3.652112
20.737333	0.25	3.096790
20.741500	0.25	2.561657
20.745667	0.25	2.085867
20.749833	0.25	1.680712
20.754000	0.25	1.390616
20.758167	0.25	1.155117
20.762333	0.25	0.940093
20.766500	0.25	0.724088
20.770667	0.25	0.479403
20.774833	0.25	0.207761
20.779000	0.25	-0.111507
20.783167	0.25	-0.438450
20.787333	0.25	-0.777630
20.791500	0.25	-1.120767
20.795667	0.25	-1.432748
20.799833	0.25	-1.705395
20.804000	0.25	-1.937216
20.808167	0.25	-2.140571
20.812333	0.25	-2.254715
20.816500	0.25	-2.339573
20.820667	0.25	-2.399589
20.824833	0.25	-2.446852
20.829000	0.25	-2.486471
20.833167	0.25	-2.549046
20.837333	0.25	-2.591867
20.841500	0.25	-2.680256
20.845667	0.25	-2.728600
20.849833	0.25	-2.763192
20.854000	0.25	-2.760110
20.858167	0.25	-2.666198
20.862333	0.25	-2.537030
20.866500	0.25	-2.319586
20.870667	0.25	-2.057471
20.874833	0.25	-1.821906
20.879000	0.25	-1.577887
20.883167	0.25	-1.341206
20.887333	0.25	-1.158089
20.891500	0.25	-0.995176
20.895667	0.25	-0.878988
20.899833	0.25	-0.798801
20.904000	0.25	-0.745835
20.908167	0.25	-0.656275
20.912333	0.25	-0.632187
20.916500	0.25	-0.596735
20.920667	0.25	-0.593301
20.924833	0.25	-0.598841
20.929000	0.25	-0.650656
20.933167	0.25	-0.700203
20.937333	0.25	-0.793346
20.941500	0.25	-0.875686
20.945667	0.25	-0.988157
20.949833	0.25	-1.117389
20.954000	0.25	-1.277988
20.958167	0.25	-1.513474
20.962333	0.25	-1.805156
20.966500	0.25	-2.170237
20.970667	0.25	-2.527105
20.974833	0.25	-2.952915
20.979000	0.25	-3.351009
20.983167	0.25	-3.754055
20.987333	0.25	-4.136006
20.991500	0.25	-4.473635
20.995667	0.25	-4.781971
20.999833	0.25	-5.089187
21.004000	0.25	-5.393506
21.008167	0.25	-5.685621
21.012333	0.25	-6.013165
21.016500	0.25	-6.337519
21.020667	0.25	-6.683956
21.024833	0.25	-7.026981
21.029000	0.25	-7.367829
21.033167	0.25	-7.697446
21.037333	0.25	-8.007941
21.041500	0.25	-8.306784
21.045667	0.25	-8.592821
21.049833	0.25	-8.848304
21.054000	0.25	-9.087904
21.058167	0.25	-9.323473
21.062333	0.25	-9.531335
21.066500	0.25	-9.730026
21.070667	0.25	-9.923101
21.074833	0.25	-10.089545
21.079000	0.25	-10.273430
21.083167	0.25	-10.441896
21.087333	0.25	-10.590153
21.091500	0.25	-10.693755
21.095667	0.25	-10.818537
21.099833	0.25	-10.940966
21.104000	0.25	-11.025397
21.108167	0.25	-11.113168
21.112333	0.25	-11.202010
21.116500	0.25	-11.287040
21.120667	0.25	-11.382777
21.124833	0.25	-11.445541
21.129000	0.25	-11.504404
21.133167	0.25	-11.538523
21.137333	0.25	-11.572234
21.141500	0.25	-11.584342
21.145667	0.25	-11.599576
21.149833	0.25	-11.606083
21.154000	0.25	-11.574184
21.158167	0.25	-11.527607
21.162333	0.25	-11.465770
21.166500	0.25	-11.325043
21.170667	0.25	-11.082227
21.174833	0.25	-10.725026
21.179000	0.25	-10.146792
21.183167	0.25	-9.354968
21.187333	0.25	-8.339349
21.191500	0.25	-7.127165
21.195667	0.25	-5.797029
21.199833	0.25	-4.421568
21.204000	0.25	-3.067445
21.208167	0.25	-1.786297
21.212333	0.25	-0.696014
21.216500	0.25	0.142921
21.220667	0.25	0.621200
21.224833	0.25	0.725016
21.229000	0.25	0.446553
21.233167	0.25	-0.216747
21.237333	0.25	-1.158147
21.241500	0.25	-2.300715
21.245667	0.25	-3.508616
21.249833	0.25	-4.740122
21.254000	0.25	-5.924220
21.258167	0.25	-7.042721
21.262333	0.25	-8.052990
21.266500	0.25	-8.942531
21.270667	0.25	-9.690120
21.274833	0.25	-10.370407
21.279000	0.25	-10.920876
21.283167	0.25	-11.410039
21.287333	0.25	-11.840421
21.291500	0.25	-12.186507
21.295667	0.25	-12.525115
21.299833	0.25	-12.816014
21.304000	0.25	-13.076710
21.308167	0.25	-13.319980
21.312333	0.25	-13.544425
21.316500	0.25	-13.746552
21.320667	0.25	-13.912786
21.324833	0.25	-14.039874
21.329000	0.25	-14.111895
21.333167	0.25	-14.108063
21.337333	0.25	-14.011860
21.341500	0.25	-13.851621
21.345667	0.25	-13.615771
21.349833	0.25	-13.362042
21.354000	0.25	-13.112624
21.358167	0.25	-12.865666
21.362333	0.25	-12.714708
21.366500	0.25	-12.594038
21.370667	0.25	-12.601301
21.374833	0.25	-12.658190
21.379000	0.25	-12.789522
21.383167	0.25	-12.934637
21.387333	0.25	-13.124955
21.391500	0.25	-13.312890
21.395667	0.25	-13.516787
21.399833	0.25	-13.713942
21.404000	0.25	-13.887342
21.408167	0.25	-14.043776
21.412333	0.25	-14.200228
21.416500	0.25	-14.336001
21.420667	0.25	-14.479285
21.424833	0.25	-14.629848
21.429000	0.25	-14.775192
21.433167	0.25	-14.935240
21.437333	0.25	-15.084172
21.441500	0.25	-15.258533
21.445667	0.25	-15.436756
21.449833	0.25	-15.608125
21.454000	0.25	-15.784751
21.458167	0.25	-15.978268
21.462333	0.25	-16.149904
21.466500	0.25	-16.350752
21.470667	0.25	-16.509540
21.474833	0.25	-16.669437
21.479000	0.25	-16.830106
21.483167	0.25	-16.988335
21.487333	0.25	-17.116208
21.491500	0.25	-17.236311
21.495667	0.25	-17.342393
21.499833	0.25	-17.431939
21.504000	0.25	-17.547175
21.508167	0.25	-17.624365
21.512333	0.25	-17.711042
21.516500	0.25	-17.831533
21.520667	0.25	-17.940789
21.524833	0.25	-18.061658
21.529000	0.25	-18.199553
21.533167	0.25	-18.350705
21.537333	0.25	-18.486420
21.541500	0.25	-18.612744
21.545667	0.25	-18.739034
21.549833	0.25	-18.851467
21.554000	0.25	-18.972402
21.558167	0.25	-19.060650
21.562333	0.25	-19.164667
21.566500	0.25	-19.249340
21.570667	0.25	-19.348704
21.574833	0.25	-19.436331
21.579000	0.25	-19.554077
21.583167	0.25	-19.648055
21.587333	0.25	-19.763656
21.591500	0.25	-19.864184
21.595667	0.25	-19.954128
21.599833	0.25	-20.039950
21.604000	0.25	-20.138969
21.608167	0.25	-20.245649
21.612333	0.25	-20.335051
21.616500	0.25	-20.448062
21.620667	0.25	-20.539910
21.624833	0.25	-20.669256
21.629000	0.25	-20.785772
21.633167	0.25	-20.889462
21.637333	0.25	-21.037046
21.641500	0.25	-21.164314
21.645667	0.25	-21.261294
21.649833	0.25	-21.350235
21.654000	0.25	-21.438325
21.658167	0.25	-21.521978
21.662333	0.25	-21.591197
21.666500	0.25	-21.662387
21.670667	0.25	-21.692809
21.674833	0.25	-21.740175
21.679000	0.25	-21.771141
21.683167	0.25	-21.788909
21.687333	0.25	-21.858812
21.691500	0.25	-21.916145
21.695667	0.25	-22.004098
21.699833	0.25	-22.082703
21.704000	0.25	-22.189099
21.708167	0.25	-22.305244
21.712333	0.25	-22.437389
21.716500	0.25	-22.562143
21.720667	0.25	-22.710618
21.724833	0.25	-22.842071
21.729000	0.25	-22.962852
21.733167	0.25	-23.090008
21.737333	0.25	-23.201783
21.741500	0.25	-23.347367
21.745667	0.25	-23.480831
21.749833	0.25	-23.602130
21.754000	0.25	-23.702519
21.758167	0.25	-23.793860
21.762333	0.25	-23.897459
21.766500	0.25	-24.007102
21.770667	0.25	-24.109251
21.774833	0.25	-24.171351
21.779000	0.25	-24.235670
21.783167	0.25	-24.314148
21.787333	0.25	-24.415153
21.791500	0.25	-24.499194
21.795667	0.25	-24.591536
21.799833	0.25	-24.696926
21.804000	0.25	-24.815627
21.808167	0.25	-24.923726
21.812333	0.25	-25.026895
21.816500	0.25	-25.153435
21.820667	0.25	-25.267430
21.824833	0.25	-25.389598
21.829000	0.25	-25.507099
21.833167	0.25	-25.619517
21.837333	0.25	-25.727696
21.841500	0.25	-25.799147
21.845667	0.25	-25.876700
21.849833	0.25	-25.922312
21.854000	0.25	-25.962759
21.858167	0.25	-25.993641
21.862333	0.25	-25.993272
21.866500	0.25	-26.002051
21.870667	0.25	-26.016869
21.874833	0.25	-26.098997
21.879000	0.25	-26.160433
21.883167	0.25	-26.259084
21.887333	0.25	-26.367884
21.891500	0.25	-26.520975
21.895667	0.25	-26.658937
21.899833	0.25	-26.828509
21.904000	0.25	-26.968490
21.908167	0.25	-27.138637
21.912333	0.25	-27.281770
21.916500	0.25	-27.399102
21.920667	0.25	-27.552011
21.924833	0.25	-27.654116
21.929000	0.25	-27.782781
21.933167	0.25	-27.893804
21.937333	0.25	-28.000322
21.941500	0.25	-28.104671
21.945667	0.25	-28.204209
21.949833	0.25	-28.316358
21.954000	0.25	-28.447366
21.958167	0.25	-28.571158
21.962333	0.25	-28.692800
21.966500	0.25	-28.803218
21.970667	0.25	-28.945607
21.974833	0.25	-29.068531
21.979000	0.25	-29.195488
21.983167	0.25	-29.314107
21.987333	0.25	-29.425690
21.991500	0.25	-29.552674
21.995667	0.25	-29.688059
21.999833	0.25	-29.795173
22.004000	0.25	-29.922784
22.008167	0.25	-30.031380
22.012333	0.25	-30.152773
22.016500	0.25	-30.287382
22.020667	0.25	-30.398273
22.024833	0.25	-30.511339
22.029000	0.25	-30.625636
22.033167	0.25	-30.713449
22.037333	0.25	-30.810942
22.041500	0.25	-30.886701
22.045667	0.25	-30.949077
22.049833	0.25	-31.033680
22.054000	0.25	-31.092938
22.058167	0.25	-31.174619
22.062333	0.25	-31.257531
22.066500	0.25	-31.340962
22.070667	0.25	-31.442819
22.074833	0.25	-31.559522
22.079000	0.25	-31.677641
22.083167	0.25	-31.784090
22.087333	0.25	-31.903192
22.091500	0.25	-32.027353
22.095667	0.25	-32.157781
22.099833	0.25	-32.285003
22.104000	0.25	-32.390127
22.108167	0.25	-32.503379
22.112333	0.25	-32.634608
22.116500	0.25	-32.751089
22.120667	0.25	-32.898562
22.124833	0.25	-33.024532
22.129000	0.25	-33.142643
22.133167	0.25	-33.269361
22.137333	0.25	-33.383961
22.141500	0.25	-33.493946
22.145667	0.25	-33.607482
22.149833	0.25	-33.709003
22.154000	0.25	-33.797216
22.158167	0.25	-33.887299
22.162333	0.25	-34.013050
22.166500	0.25	-34.092945
22.170667	0.25	-34.199399
22.174833	0.25	-34.321719
22.179000	0.25	-34.462886
22.183167	0.25	-34.601655
22.187333	0.25	-34.750974
22.191500	0.25	-34.899199
22.195667	0.25	-35.051446
22.199833	0.25	-35.178969
22.204000	0.25	-35.310847
22.208167	0.25	-35.458314
22.212333	0.25	-35.585763
22.216500	0.25	-35.706470
22.220667	0.25	-35.828183
22.224833	0.25	-35.954823
22.229000	0.25	-36.064198
22.233167	0.25	-36.165349
22.237333	0.25	-36.282925
22.241500	0.25	-36.393056
22.245667	0.25	-36.487997
22.249833	0.25	-36.593613
22.254000	0.25	-36.719169
22.258167	0.25	-36.833881
22.262333	0.25	-36.947965
22.266500	0.25	-37.050938
22.270667	0.25	-37.173346
22.274833	0.25	-37.280481
22.279000	0.25	-37.421348
22.283167	0.25	-37.542646
22.287333	0.25	-37.670966
22.291500	0.25	-37.791882
22.295667	0.25	-37.897473
22.299833	0.25	-38.036389
22.304000	0.25	-38.158830
22.308167	0.25	-38.273978
22.312333	0.25	-38.360496
22.316500	0.25	-38.484498
22.320667	0.25	-38.591935
22.324833	0.25	-38.713604
22.329000	0.25	-38.811340
22.333167	0.25	-38.911708
22.337333	0.25	-39.014218
22.341500	0.25	-39.119402
22.345667	0.25	-39.211527
22.349833	0.25	-39.306741
22.354000	0.25	-39.414912
22.358167	0.25	-39.503550
22.362333	0.25	-39.601201
22.366500	0.25	-39.713540
22.370667	0.25	-39.825264
22.374833	0.25	-39.932671
22.379000	0.25	-40.029288
22.383167	0.25	-40.147877
22.387333	0.25	-40.258067
22.391500	0.25	-40.364514
22.395667	0.25	-40.471934
22.399833	0.25	-40.584680
22.404000	0.25	-40.684246
22.408167	0.25	-40.794198
22.412333	0.25	-40.892649
22.416500	0.25	-40.997858
22.420667	0.25	-41.112344
22.424833	0.25	-41.206558
22.429000	0.25	-41.295236
22.433167	0.25	-41.398613
22.437333	0.25	-41.497322
22.441500	0.25	-41.608136
22.445667	0.25	-41.713519
22.449833	0.25	-41.811015
22.454000	0.25	-41.904651
22.458167	0.25	-42.010855
22.462333	0.25	-42.090585
22.466500	0.25	-42.200357
22.470667	0.25	-42.293205
22.474833	0.25	-42.395426
22.479000	0.25	-42.517294
22.483167	0.25	-42.613713
22.487333	0.25	-42.691821
22.491500	0.25	-42.789408
22.495667	0.25	-42.897566
22.499833	0.25	-43.005363
22.504000	0.25	-43.102328
22.508167	0.25	-43.198155
22.512333	0.25	-43.277090
22.516500	0.25	-43.372003
22.520667	0.25	-43.466855
22.524833	0.25	-43.559033
22.529000	0.25	-43.657114
22.533167	0.25	-43.745894
22.537333	0.25	-43.850078
22.541500	0.25	-43.934469
22.545667	0.25	-44.031307
22.549833	0.25	-44.119818
22.554000	0.25	-44.221983
22.558167	0.25	-44.306191
22.562333	0.25	-44.389984
22.566500	0.25	-44.478514
22.570667	0.25	-44.567420
22.574833	0.25	-44.650863
22.579000	0.25	-44.741256
22.583167	0.25	-44.812576
22.587333	0.25	-44.907608
22.591500	0.25	-45.007505
22.595667	0.25	-45.103321
22.599833	0.25	-45.181132
22.604000	0.25	-45.272927
22.608167	0.25	-45.366598
22.612333	0.25	-45.444976
22.616500	0.25	-45.537123
22.620667	0.25	-45.627426
22.624833	0.25	-45.687899
22.629000	0.25	-45.776680
22.633167	0.25	-45.867253
22.637333	0.25	-45.952795
22.641500	0.25	-46.034620
22.645667	0.25	-46.097016
22.649833	0.25	-46.189333
22.654000	0.25	-46.264039
22.658167	0.25	-46.342463
22.662333	0.25	-46.427960
22.666500	0.25	-46.500633
22.670667	0.25	-46.563926
22.674833	0.25	-46.647988
22.679000	0.25	-46.713538
22.683167	0.25	-46.752235
22.687333	0.25	-46.814685
22.691500	0.25	-46.870482
22.695667	0.25	-46.917390
22.699833	0.25	-46.918970
22.704000	0.25	-46.943349
22.708167	0.25	-46.986497
22.712333	0.25	-47.009018
22.716500	0.25	-47.026295
22.720667	0.25	-47.087089
22.724833	0.25	-47.137595
22.729000	0.25	-47.212934
22.733167	0.25	-47.314182
22.737333	0.25	-47.398322
22.741500	0.25	-47.518874
22.745667	0.25	-47.630228
22.749833	0.25	-47.732143
22.754000	0.25	-47.835829
22.758167	0.25	-47.918264
22.762333	0.25	-48.017087
22.766500	0.25	-48.120774
22.770667	0.25	-48.199100
22.774833	0.25	-48.285007
22.779000	0.25	-48.354120
22.783167	0.25	-48.431072
22.787333	0.25	-48.508975
22.791500	0.25	-48.575137
22.795667	0.25	-48.633420
22.799833	0.25	-48.704668
22.804000	0.25	-48.767165
22.808167	0.25	-48.826720
22.812333	0.25	-48.896063
22.816500	0.25	-48.955770
22.820667	0.25	-49.033066
22.824833	0.25	-49.095790
22.829000	0.25	-49.162891
22.833167	0.25	-49.222122
22.837333	0.25	-49.286396
22.841500	0.25	-49.353911
22.845667	0.25	-49.415098
22.849833	0.25	-49.460240
22.854000	0.25	-49.546754
22.858167	0.25	-49.615208
22.862333	0.25	-49.676785
22.866500	0.25	-49.746487
22.870667	0.25	-49.806073
22.874833	0.25	-49.867213
22.879000	0.25	-49.937418
22.883167	0.25	-50.005672
22.887333	0.25	-50.060138
22.891500	0.25	-50.105081
22.895667	0.25	-50.178274
22.899833	0.25	-50.223367
22.904000	0.25	-50.274547
22.908167	0.25	-50.321509
22.912333	0.25	-50.364546
22.916500	0.25	-50.437517
22.920667	0.25	-50.497988
22.924833	0.25	-50.555309
22.929000	0.25	-50.617521
22.933167	0.25	-50.666952
22.937333	0.25	-50.722346
22.941500	0.25	-50.775814
22.945667	0.25	-50.826425
22.949833	0.25	-50.865437
22.954000	0.25	-50.906042
22.958167	0.25	-50.960778
22.962333	0.25	-51.010007
22.966500	0.25	-51.056812
22.970667	0.25	-51.104106
22.974833	0.25	-51.150848
22.979000	0.25	-51.194229
22.983167	0.25	-51.238876
22.987333	0.25	-51.281042
22.991500	0.25	-51.326357
22.995667	0.25	-51.369236
22.999833	0.25	-51.402049
23.004000	0.25	-51.451974
23.008167	0.25	-51.461940
23.012333	0.25	-51.505854
23.016500	0.25	-51.555810
23.020667	0.25	-51.591032
23.024833	0.25	-51.635219
23.029000	0.25	-51.667229
23.033167	0.25	-51.720788
23.037333	0.25	-51.750910
23.041500	0.25	-51.800087
23.045667	0.25	-51.844352
23.049833	0.25	-51.885865
23.054000	0.25	-51.945583
23.058167	0.25	-51.972954
23.062333	0.25	-52.013355
23.066500	0.25	-52.054532
23.070667	0.25	-52.089093
23.074833	0.25	-52.154218
23.079000	0.25	-52.162275
23.083167	0.25	-52.222881
23.087333	0.25	-52.240130
23.091500	0.25	-52.273557
23.095667	0.25	-52.289692
23.099833	0.25	-52.311805
23.104000	0.25	-52.348019
23.108167	0.25	-52.364695
23.112333	0.25	-52.379457
23.116500	0.25	-52.365991
23.120667	0.25	-52.367487
23.124833	0.25	-52.390190
23.129000	0.25	-52.404877
23.133167	0.25	-52.408992
23.137333	0.25	-52.422298
23.141500	0.25	-52.454693
23.145667	0.25	-52.497560
23.149833	0.25	-52.545861
23.154000	0.25	-52.585852
23.158167	0.25	-52.642137
23.162333	0.25	-52.666371
23.166500	0.25	-52.721015
23.170667	0.25	-52.753570
23.174833	0.25	-52.808833
23.179000	0.25	-52.832454
23.183167	0.25	-52.877301
23.187333	0.25	-52.922811
23.191500	0.25	-52.968212
23.195667	0.25	-53.010301
23.199833	0.25	-53.023789
23.204000	0.25	-53.059912
23.208167	0.25	-53.119466
23.212333	0.25	-53.144572
23.216500	0.25	-53.170740
23.220667	0.25	-53.221416
23.224833	0.25	-53.244849
23.229000	0.25	-53.296472
23.233167	0.25	-53.335151
23.237333	0.25	-53.353865
23.241500	0.25	-53.385418
23.245667	0.25	-53.423315
23.249833	0.25	-53.466501
23.254000	0.25	-53.498064
23.258167	0.25	-53.527771
23.262333	0.25	-53.550078
23.266500	0.25	-53.594840
23.270667	0.25	-53.615083
23.274833	0.25	-53.631612
23.279000	0.25	-53.667856
23.283167	0.25	-53.694315
23.287333	0.25	-53.743478
23.291500	0.25	-53.761124
23.295667	0.25	-53.793347
23.299833	0.25	-53.817606
23.304000	0.25	-53.819607
23.308167	0.25	-53.851140
23.312333	0.25	-53.871907
23.316500	0.25	-53.906542
23.320667	0.25	-53.918763
23.324833	0.25	-53.958282
23.329000	0.25	-53.964601
23.333167	0.25	-53.995829
23.337333	0.25	-54.005929
23.341500	0.25	-54.033978
23.345667	0.25	-54.047767
23.349833	0.25	-54.064927
23.354000	0.25	-54.086408
23.358167	0.25	-54.092239
23.362333	0.25	-54.099385
23.366500	0.25	-54.103036
23.370667	0.25	-54.109603
23.374833	0.25	-54.116220
23.379000	0.25	-54.123876
23.383167	0.25	-54.124628
23.387333	0.25	-54.145550
23.391500	0.25	-54.163997
23.395667	0.25	-54.188824
23.399833	0.25	-54.195598
23.404000	0.25	-54.223220
23.408167	0.25	-54.257277
23.412333	0.25	-54.296690
23.416500	0.25	-54.306219
23.420667	0.25	-54.346214
23.424833	0.25	-54.366888
23.429000	0.25	-54.396924
23.433167	0.25	-54.422104
23.437333	0.25	-54.460729
23.441500	0.25	-54.488323
23.445667	0.25	-54.494643
23.449833	0.25	-54.510621
23.454000	0.25	-54.557762
23.458167	0.25	-54.577434
23.462333	0.25	-54.584167
23.466500	0.25	-54.617069
23.470667	0.25	-54.640080
23.474833	0.25	-54.657975
23.479000	0.25	-54.674643
23.483167	0.25	-54.683328
23.487333	0.25	-54.694556
23.491500	0.25	-54.695691
23.495667	0.25	-54.733840
23.499833	0.25	-54.765561
23.504000	0.25	-54.778396
23.508167	0.25	-54.789147
23.512333	0.25	-54.792481
23.516500	0.25	-54.798283
23.520667	0.25	-54.826645
23.524833	0.25	-54.820978
23.529000	0.25	-54.848000
23.533167	0.25	-54.864894
23.537333	0.25	-54.888065
23.541500	0.25	-54.898841
23.545667	0.25	-54.907534
23.549833	0.25	-54.923003
23.554000	0.25	-54.953645
23.558167	0.25	-54.969828
23.562333	0.25	-54.974252
23.566500	0.25	-54.980520
23.570667	0.25	-54.994003
23.574833	0.25	-55.021051
23.579000	0.25	-55.026562
23.583167	0.25	-55.041524
23.587333	0.25	-55.035047
23.591500	0.25	-55.032140
23.595667	0.25	-55.016122
23.599833	0.25	-55.022539
23.604000	0.25	-54.984670
23.608167	0.25	-54.963680
23.612333	0.25	-54.964578
23.616500	0.25	-54.947704
23.620667	0.25	-54.941768
23.624833	0.25	-54.954955
23.629000	0.25	-54.951709
23.633167	0.25	-54.963265
23.637333	0.25	-54.966689
23.641500	0.25	-54.993809
23.645667	0.25	-55.018985
23.649833	0.25	-55.055401
23.654000	0.25	-55.099067
23.658167	0.25	-55.153001
23.662333	0.25	-55.208085
23.666500	0.25	-55.255243
23.670667	0.25	-55.298356
23.674833	0.25	-55.346108
23.679000	0.25	-55.383652
23.683167	0.25	-55.410389
23.687333	0.25	-55.460950
23.691500	0.25	-55.503887
23.695667	0.25	-55.545536
23.699833	0.25	-55.573914
23.704000	0.25	-55.619656
23.708167	0.25	-55.635017
23.712333	0.25	-55.661334
23.716500	0.25	-55.672938
23.720667	0.25	-55.708114
23.724833	0.25	-55.721091
23.729000	0.25	-55.746223
23.733167	0.25	-55.764926
23.737333	0.25	-55.796730
23.741500	0.25	-55.819456
23.745667	0.25	-55.849429
23.749833	0.25	-55.861890
23.754000	0.25	-55.876079
23.758167	0.25	-55.886902
23.762333	0.25	-55.877737
23.766500	0.25	-55.905295
23.770667	0.25	-55.914147
23.774833	0.25	-55.939066
23.779000	0.25	-55.945406
23.783167	0.25	-55.952662
23.787333	0.25	-55.969376
23.791500	0.25	-55.988148
23.795667	0.25	-56.022057
23.799833	0.25	-56.028411
23.804000	0.25	-56.066312
23.808167	0.25	-56.083060
23.812333	0.25	-56.136711
23.816500	0.25	-56.176258
23.820667	0.25	-56.219688
23.824833	0.25	-56.256151
23.829000	0.25	-56.286625
23.833167	0.25	-56.333603
23.837333	0.25	-56.352154
23.841500	0.25	-56.389395
23.845667	0.25	-56.420917
23.849833	0.25	-56.452777
23.854000	0.25	-56.488634
23.858167	0.25	-56.509335
23.862333	0.25	-56.553323
23.866500	0.25	-56.581359
23.870667	0.25	-56.604301
23.874833	0.25	-56.628791
23.879000	0.25	-56.672141
23.883167	0.25	-56.685858
23.887333	0.25	-56.721690
23.891500	0.25	-56.737912
23.895667	0.25	-56.762424
23.899833	0.25	-56.789867
23.904000	0.25	-56.828643
23.908167	0.25	-56.854255
23.912333	0.25	-56.869777
23.916500	0.25	-56.919197
23.920667	0.25	-56.912166
23.924833	0.25	-56.980228
23.929000	0.25	-56.984262
23.933167	0.25	-57.040647
23.937333	0.25	-57.050858
23.941500	0.25	-57.075542
23.945667	0.25	-57.095084
23.949833	0.25	-57.122269
23.954000	0.25	-57.140403
23.958167	0.25	-57.179190
23.962333	0.25	-57.196077
23.966500	0.25	-57.241182
23.970667	0.25	-57.264902
23.974833	0.25	-57.272948
23.979000	0.25	-57.305197
23.983167	0.25	-57.334320
23.987333	0.25	-57.363017
23.991500	0.25	-57.392415
23.995667	0.25	-57.431085
23.999833	0.25	-57.450427
24.004000	0.25	-57.469469
24.008167	0.25	-57.500037
24.012333	0.25	-57.514530
24.016500	0.25	-57.544238
24.020667	0.25	-57.565113
24.024833	0.25	-57.591569
24.029000	0.25	-57.607640
24.033167	0.25	-57.636183
24.037333	0.25	-57.671746
24.041500	0.25	-57.706370
24.045667	0.25	-57.728352
24.049833	0.25	-57.743744
24.054000	0.25	-57.773041
24.058167	0.25	-57.822442
24.062333	0.25	-57.836541
24.066500	0.25	-57.857054
24.070667	0.25	-57.881849
24.074833	0.25	-57.923797
24.079000	0.25	-57.930864
24.083167	0.25	-57.967300
24.087333	0.25	-57.976932
24.091500	0.25	-58.007200
24.095667	0.25	-58.038584
24.099833	0.25	-58.045606
24.104000	0.25	-58.057440
24.108167	0.25	-58.082548
24.112333	0.25	-58.101990
24.116500	0.25	-58.134253
24.120667	0.25	-58.150815
24.124833	0.25	-58.170576
24.129000	0.25	-58.190115
24.133167	0.25	-58.211203
24.137333	0.25	-58.243798
24.141500	0.25	-58.264732
24.145667	0.25	-58.278436
24.149833	0.25	-58.291322
24.154000	0.25	-58.325958
24.158167	0.25	-58.344798
24.162333	0.25	-58.360591
24.166500	0.25	-58.389930
24.170667	0.25	-58.416582
24.174833	0.25	-58.442221
24.179000	0.25	-58.452627
24.183167	0.25	-58.461926
24.187333	0.25	-58.478282
24.191500	0.25	-58.485843
24.195667	0.25	-58.489089
24.199833	0.25	-58.507192
24.204000	0.25	-58.506734
24.208167	0.25	-58.504127
24.212333	0.25	-58.513429
24.216500	0.25	-58.494905
24.220667	0.25	-58.483914
24.224833	0.25	-58.495909
24.229000	0.25	-58.481011
24.233167	0.25	-58.474822
24.237333	0.25	-58.459394
24.241500	0.25	-58.447919
24.245667	0.25	-58.428774
24.249833	0.25	-58.405129
24.254000	0.25	-58.375024
24.258167	0.25	-58.363534
24.262333	0.25	-58.361026
24.266500	0.25	-58.346433
24.270667	0.25	-58.322315
24.274833	0.25	-58.334284
24.279000	0.25	-58.335154
24.283167	0.25	-58.319597
24.287333	0.25	-58.334529
24.291500	0.25	-58.377637
24.295667	0.25	-58.397977
24.299833	0.25	-58.446639
24.304000	0.25	-58.499292
24.308167	0.25	-58.539644
24.312333	0.25	-58.579110
24.316500	0.25	-58.643832
24.320667	0.25	-58.713015
24.324833	0.25	-58.775727
24.329000	0.25	-58.841553
24.333167	0.25	-58.920833
24.337333	0.25	-58.977581
24.341500	0.25	-59.039869
24.345667	0.25	-59.118915
24.349833	0.25	-59.181987
24.354000	0.25	-59.261913
24.358167	0.25	-59.313800
24.362333	0.25	-59.346125
24.366500	0.25	-59.394133
24.370667	0.25	-59.463898
24.374833	0.25	-59.514831
24.379000	0.25	-59.546236
24.383167	0.25	-59.585217
24.387333	0.25	-59.628185
24.391500	0.25	-59.645303
24.395667	0.25	-59.668687
24.399833	0.25	-59.710318
24.404000	0.25	-59.740226
24.408167	0.25	-59.767777
24.412333	0.25	-59.791093
24.416500	0.25	-59.806460
24.420667	0.25	-59.834827
24.424833	0.25	-59.851173
24.429000	0.25	-59.862192
24.433167	0.25	-59.885271
24.437333	0.25	-59.889221
24.441500	0.25	-59.898446
24.445667	0.25	-59.925005
24.449833	0.25	-59.939687
24.454000	0.25	-59.961935
24.458167	0.25	-59.967219
24.462333	0.25	-59.988885
24.466500	0.25	-59.983743
24.470667	0.25	-60.002337
24.474833	0.25	-60.019035
24.479000	0.25	-60.040454
24.483167	0.25	-60.046826
24.487333	0.25	-60.061745
24.491500	0.25	-60.067807
24.495667	0.25	-60.077935
24.499833	0.25	-60.086004
24.504000	0.25	-60.087590
24.508167	0.25	-60.101698
24.512333	0.25	-60.111386
24.516500	0.25	-60.119561
24.520667	0.25	-60.128575
24.524833	0.25	-60.140120
24.529000	0.25	-60.139644
24.533167	0.25	-60.153677
24.537333	0.25	-60.155739
24.541500	0.25	-60.150702
24.545667	0.25	-60.149781
24.549833	0.25	-60.154134
24.554000	0.25	-60.161690
24.558167	0.25	-60.164757
24.562333	0.25	-60.176027
24.566500	0.25	-60.175438
24.570667	0.25	-60.176195
24.574833	0.25	-60.156343
24.579000	0.25	-60.142505
24.583167	0.25	-60.150010
24.587333	0.25	-60.131733
24.591500	0.25	-60.136228
24.595667	0.25	-60.134522
24.599833	0.25	-60.124024
24.604000	0.25	-60.114630
24.608167	0.25	-60.103614
24.612333	0.25	-60.086410
24.616500	0.25	-60.085742
24.620667	0.25	-60.067540
24.624833	0.25	-60.062573
24.629000	0.25	-60.052561
24.633167	0.25	-60.036863
24.637333	0.25	-60.018648
24.641500	0.25	-60.020429
24.645667	0.25	-60.000488
24.649833	0.25	-59.984219
24.654000	0.25	-59.980859
24.658167	0.25	-59.957261
24.662333	0.25	-59.943150
24.666500	0.25	-59.919281
24.670667	0.25	-59.903331
24.674833	0.25	-59.893980
24.679000	0.25	-59.865778
24.683167	0.25	-59.867336
24.687333	0.25	-59.834253
24.691500	0.25	-59.817644
24.695667	0.25	-59.806544
24.699833	0.25	-59.770698
24.704000	0.25	-59.769938
24.708167	0.25	-59.736327
24.712333	0.25	-59.718547
24.716500	0.25	-59.685048
24.720667	0.25	-59.650912
24.724833	0.25	-59.624056
24.729000	0.25	-59.592717
24.733167	0.25	-59.574572
24.737333	0.25	-59.526468
24.741500	0.25	-59.484668
24.745667	0.25	-59.446443
24.749833	0.25	-59.417378
24.754000	0.25	-59.371616
24.758167	0.25	-59.336952
24.762333	0.25	-59.274183
24.766500	0.25	-59.220489
24.770667	0.25	-59.189343
24.774833	0.25	-59.117905
24.779000	0.25	-59.048104
24.783167	0.25	-58.998267
24.787333	0.25	-58.932263
24.791500	0.25	-58.876232
24.795667	0.25	-58.815962
24.799833	0.25	-58.723877
24.804000	0.25	-58.661728
24.808167	0.25	-58.583769
24.812333	0.25	-58.515678
24.816500	0.25	-58.444104
24.820667	0.25	-58.361360
24.824833	0.25	-58.293449
24.829000	0.25	-58.221879
24.833167	0.25	-58.126855
24.837333	0.25	-58.046380
24.841500	0.25	-57.955023
24.845667	0.25	-57.871933
24.849833	0.25	-57.761796
24.854000	0.25	-57.659230
24.858167	0.25	-57.572178
24.862333	0.25	-57.487659
24.866500	0.25	-57.375716
24.870667	0.25	-57.269097
24.874833	0.25	-57.164171
24.879000	0.25	-57.058960
24.883167	0.25	-56.951464
24.887333	0.25	-56.828028
24.891500	0.25	-56.703627
24.895667	0.25	-56.594524
24.899833	0.25	-56.472793
24.904000	0.25	-56.352988
24.908167	0.25	-56.239025
24.912333	0.25	-56.098916
24.916500	0.25	-55.969268
24.920667	0.25	-55.840480
24.924833	0.25	-55.677545
24.929000	0.25	-55.556048
24.933167	0.25	-55.406210
24.937333	0.25	-55.254849
24.941500	0.25	-55.110478
24.945667	0.25	-54.944923
24.949833	0.25	-54.784135
24.954000	0.25	-54.607398
24.958167	0.25	-54.463649
24.962333	0.25	-54.281837
24.966500	0.25	-54.104473
24.970667	0.25	-53.898454
24.974833	0.25	-53.717933
24.979000	0.25	-53.512616
24.983167	0.25	-53.299206
24.987333	0.25	-53.101691
24.991500	0.25	-52.871281
24.995667	0.25	-52.662902
24.999833	0.25	-52.442675
25.004000	0.25	-52.181758
25.008167	0.25	-51.933363
25.012333	0.25	-51.663341
25.016500	0.25	-51.412942
25.020667	0.25	-51.123446
25.024833	0.25	-50.842745
25.029000	0.25	-50.552248
25.033167	0.25	-50.237058
25.037333	0.25	-49.921553
25.041500	0.25	-49.614665
25.045667	0.25	-49.269708
25.049833	0.25	-48.925254
25.054000	0.25	-48.564241
25.058167	0.25	-48.187795
25.062333	0.25	-47.791033
25.066500	0.25	-47.391079
25.070667	0.25	-46.978394
25.074833	0.25	-46.539208
25.079000	0.25	-46.093261
25.083167	0.25	-45.621346
25.087333	0.25	-45.150288
25.091500	0.25	-44.647348
25.095667	0.25	-44.138973
25.099833	0.25	-43.612188
25.104000	0.25	-43.046930
25.108167	0.25	-42.473593
25.112333	0.25	-41.867517
25.116500	0.25	-41.254367
25.120667	0.25	-40.603029
25.124833	0.25	-39.925308
25.129000	0.25	-39.238631
25.133167	0.25	-38.514859
25.137333	0.25	-37.769102
25.141500	0.25	-37.003669
25.145667	0.25	-36.210192
25.149833	0.25	-35.388973
25.154000	0.25	-34.520411
25.158167	0.25	-33.629168
25.162333	0.25	-32.728036
25.166500	0.25	-31.768273
25.170667	0.25	-30.777330
25.174833	0.25	-29.774789
25.179000	0.25	-28.724354
25.183167	0.25	-27.622613
25.187333	0.25	-26.505064
25.191500	0.25	-25.345278
25.195667	0.25	-24.128537
25.199833	0.25	-22.890278
25.204000	0.25	-21.595685
25.208167	0.25	-20.267392
25.212333	0.25	-18.905895
25.216500	0.25	-17.470990
25.220667	0.25	-16.035010
25.224833	0.25	-14.569152
25.229000	0.25	-13.056395
25.233167	0.25	-11.486633
25.237333	0.25	-9.897467
25.241500	0.25	-8.239638
25.245667	0.25	-6.557255
25.249833	0.25	-4.836227
25.254000	0.25	-3.045750
25.258167	0.25	-1.215605
25.262333	0.25	0.646096
25.266500	0.25	2.551942
25.270667	0.25	4.467806
25.274833	0.25	6.446223
25.279000	0.25	8.453254
25.283167	0.25	10.502969
25.287333	0.25	12.566633
25.291500	0.25	14.656481
25.295667	0.25	16.755328
25.299833	0.25	18.907168
25.304000	0.25	21.062749
25.308167	0.25	23.202975
25.312333	0.25	25.385186
25.316500	0.25	27.546814
25.320667	0.25	29.723903
25.324833	0.25	31.880306
25.329000	0.25	34.044295
25.333167	0.25	36.184751
25.337333	0.25	38.327534
25.341500	0.25	40.423598
25.345667	0.25	42.499613
25.349833	0.25	44.563136
25.354000	0.25	46.602264
25.358167	0.25	48.585536
25.362333	0.25	50.522525
25.366500	0.25	52.434753
25.370667	0.25	54.284507
25.374833	0.25	56.079817
25.379000	0.25	57.801232
25.383167	0.25	59.481822
25.387333	0.25	61.081135
25.391500	0.25	62.613456
25.395667	0.25	64.079749
25.399833	0.25	65.446888
25.404000	0.25	66.720887
25.408167	0.25	67.943594
25.412333	0.25	69.043486
25.416500	0.25	70.053962
25.420667	0.25	70.962232
25.424833	0.25	71.799212
25.429000	0.25	72.514803
25.433167	0.25	73.123603
25.437333	0.25	73.660876
25.441500	0.25	74.118612
25.445667	0.25	74.455491
25.449833	0.25	74.745372
25.454000	0.25	74.917597
25.458167	0.25	75.013234
25.462333	0.25	75.045806
25.466500	0.25	74.953566
25.470667	0.25	74.841648
25.474833	0.25	74.621442
25.479000	0.25	74.366586
25.483167	0.25	74.014382
25.487333	0.25	73.614142
25.491500	0.25	73.133011
25.495667	0.25	72.606034
25.499833	0.25	72.005494
25.504000	0.25	71.392271
25.508167	0.25	70.685701
25.512333	0.25	69.936283
25.516500	0.25	69.186099
25.520667	0.25	68.454233
25.524833	0.25	67.701647
25.529000	0.25	67.013903
25.533167	0.25	66.412647
25.537333	0.25	66.007326
25.541500	0.25	65.792435
25.545667	0.25	65.887310
25.549833	0.25	66.249305
25.554000	0.25	66.979268
25.558167	0.25	68.013799
25.562333	0.25	69.275272
25.566500	0.25	70.740902
25.570667	0.25	72.230909
25.574833	0.25	73.594424
25.579000	0.25	74.707238
25.583167	0.25	75.485247
25.587333	0.25	75.863899
25.591500	0.25	75.848150
25.595667	0.25	75.436249
25.599833	0.25	74.679012
25.604000	0.25	73.585769
25.608167	0.25	72.150837
25.612333	0.25	70.410789
25.616500	0.25	68.373572
25.620667	0.25	66.099715
25.624833	0.25	63.663814
25.629000	0.25	61.107930
25.633167	0.25	58.518815
25.637333	0.25	55.896470
25.641500	0.25	53.366190
25.645667	0.25	50.862513
25.649833	0.25	48.416889
25.654000	0.25	46.075613
25.658167	0.25	43.806882
25.662333	0.25	41.637204
25.666500	0.25	39.514397
25.670667	0.25	37.477359
25.674833	0.25	35.496654
25.679000	0.25	33.571389
25.683167	0.25	31.726735
25.687333	0.25	29.935464
25.691500	0.25	28.183638
25.695667	0.25	26.487224
25.699833	0.25	24.812842
25.704000	0.25	23.190636
25.708167	0.25	21.638285
25.712333	0.25	20.115828
25.716500	0.25	18.645735
25.720667	0.25	17.209672
25.724833	0.25	15.803687
25.729000	0.25	14.447190
25.733167	0.25	13.126840
25.737333	0.25	11.860999
25.741500	0.25	10.650497
25.745667	0.25	9.454534
25.749833	0.25	8.301441
25.754000	0.25	7.172613
25.758167	0.25	6.082492
25.762333	0.25	5.000918
25.766500	0.25	3.924709
25.770667	0.25	2.882399
25.774833	0.25	1.851011
25.779000	0.25	0.825146
25.783167	0.25	-0.195747
25.787333	0.25	-1.212852
25.791500	0.25	-2.215639
25.795667	0.25	-3.214677
25.799833	0.25	-4.219797
25.804000	0.25	-5.196266
25.808167	0.25	-6.189686
25.812333	0.25	-7.167145
25.816500	0.25	-8.160705
25.820667	0.25	-9.142611
25.824833	0.25	-10.119583
25.829000	0.25	-11.112073
25.833167	0.25	-12.113261
25.837333	0.25	-13.102740
25.841500	0.25	-14.101598
25.845667	0.25	-15.113186
25.849833	0.25	-16.106407
25.854000	0.25	-17.118352
25.858167	0.25	-18.127915
25.862333	0.25	-19.143496
25.866500	0.25	-20.144762
25.870667	0.25	-21.157663
25.874833	0.25	-22.172870
25.879000	0.25	-23.181524
25.883167	0.25	-24.202595
25.887333	0.25	-25.205104
25.891500	0.25	-26.219696
25.895667	0.25	-27.213979
25.899833	0.25	-28.209443
25.904000	0.25	-29.186076
25.908167	0.25	-30.155927
25.912333	0.25	-31.129142
25.916500	0.25	-32.060198
25.920667	0.25	-32.992955
25.924833	0.25	-33.905265
25.929000	0.25	-34.790949
25.933167	0.25	-35.657773
25.937333	0.25	-36.522608
25.941500	0.25	-37.370194
25.945667	0.25	-38.204558
25.949833	0.25	-38.998501
25.954000	0.25	-39.789207
25.958167	0.25	-40.549289
25.962333	0.25	-41.274749
25.966500	0.25	-42.007455
25.970667	0.25	-42.707087
25.974833	0.25	-43.388675
25.979000	0.25	-44.069457
25.983167	0.25	-44.699454
25.987333	0.25	-45.333586
25.991500	0.25	-45.956387
25.995667	0.25	-46.546375
25.999833	0.25	-47.126228
26.004000	0.25	-47.673811
26.008167	0.25	-48.215592
26.012333	0.25	-48.749197
26.016500	0.25	-49.265679
26.020667	0.25	-49.782743
26.024833	0.25	-50.250651
26.029000	0.25	-50.731775
26.033167	0.25	-51.166920
26.037333	0.25	-51.621106
26.041500	0.25	-52.031576
26.045667	0.25	-52.442813
26.049833	0.25	-52.822541
26.054000	0.25	-53.206702
26.058167	0.25	-53.543368
26.062333	0.25	-53.872427
26.066500	0.25	-54.187824
26.070667	0.25	-54.477319
26.074833	0.25	-54.772956
26.079000	0.25	-55.014728
26.083167	0.25	-55.273793
26.087333	0.25	-55.510884
26.091500	0.25	-55.756110
26.095667	0.25	-55.969093
26.099833	0.25	-56.175981
26.104000	0.25	-56.386895
26.108167	0.25	-56.587881
26.112333	0.25	-56.765426
26.116500	0.25	-56.962054
26.120667	0.25	-57.111025
26.124833	0.25	-57.270234
26.129000	0.25	-57.423465
26.133167	0.25	-57.519957
26.137333	0.25	-57.610234
26.141500	0.25	-57.687342
26.145667	0.25	-57.727779
26.149833	0.25	-57.765360
26.154000	0.25	-57.775141
26.158167	0.25	-57.786474
26.162333	0.25	-57.787252
26.166500	0.25	-57.781829
26.170667	0.25	-57.773618
26.174833	0.25	-57.763156
26.179000	0.25	-57.779617
26.183167	0.25	-57.770393
26.187333	0.25	-57.770695
26.191500	0.25	-57.774905
26.195667	0.25	-57.767759
26.199833	0.25	-57.773826
26.204000	0.25	-57.750534
26.208167	0.25	-57.711071
26.212333	0.25	-57.671209
26.216500	0.25	-57.617561
26.220667	0.25	-57.535667
26.224833	0.25	-57.451433
26.229000	0.25	-57.367917
26.233167	0.25	-57.263215
26.237333	0.25	-57.156382
26.241500	0.25	-57.026548
26.245667	0.25	-56.894272
26.249833	0.25	-56.752079
26.254000	0.25	-56.602597
26.258167	0.25	-56.427959
26.262333	0.25	-56.242944
26.266500	0.25	-56.078549
26.270667	0.25	-55.945397
26.274833	0.25	-55.769663
26.279000	0.25	-55.629504
26.283167	0.25	-55.484746
26.287333	0.25	-55.313313
26.291500	0.25	-55.135469
26.295667	0.25	-54.985579
26.299833	0.25	-54.803689
26.304000	0.25	-54.633033
26.308167	0.25	-54.451368
26.312333	0.25	-54.299444
26.316500	0.25	-54.135965
26.320667	0.25	-53.941816
26.324833	0.25	-53.758212
26.329000	0.25	-53.588078
26.333167	0.25	-53.413673
26.337333	0.25	-53.226737
26.341500	0.25	-53.051080
26.345667	0.25	-52.886755
26.349833	0.25	-52.701033
26.354000	0.25	-52.520483
26.358167	0.25	-52.359161
26.362333	0.25	-52.163633
26.366500	0.25	-51.999377
26.370667	0.25	-51.809157
26.374833	0.25	-51.633502
26.379000	0.25	-51.447319
26.383167	0.25	-51.259599
26.387333	0.25	-51.070889
26.391500	0.25	-50.860403
26.395667	0.25	-50.677612
26.399833	0.25	-50.481224
26.404000	0.25	-50.283519
26.408167	0.25	-50.094146
26.412333	0.25	-49.903865
26.416500	0.25	-49.709454
26.420667	0.25	-49.510767
26.424833	0.25	-49.329315
26.429000	0.25	-49.147956
26.433167	0.25	-48.958955
26.437333	0.25	-48.787260
26.441500	0.25	-48.626874
26.445667	0.25	-48.456859
26.449833	0.25	-48.279255
26.454000	0.25	-48.094298
26.458167	0.25	-47.913465
26.462333	0.25	-47.743602
26.466500	0.25	-47.562513
26.470667	0.25	-47.381785
26.474833	0.25	-47.211064
26.479000	0.25	-47.031020
26.483167	0.25	-46.865371
26.487333	0.25	-46.685963
26.491500	0.25	-46.510721
26.495667	0.25	-46.332154
26.499833	0.25	-46.158251
26.504000	0.25	-45.982967
26.508167	0.25	-45.804623
26.512333	0.25	-45.643989
26.516500	0.25	-45.486049
26.520667	0.25	-45.328771
26.524833	0.25	-45.176623
26.529000	0.25	-45.021178
26.533167	0.25	-44.853302
26.537333	0.25	-44.677620
26.541500	0.25	-44.541164
26.545667	0.25	-44.394391
26.549833	0.25	-44.236503
26.554000	0.25	-44.067174
26.558167	0.25	-43.917591
26.562333	0.25	-43.771709
26.566500	0.25	-43.618284
26.570667	0.25	-43.477619
26.574833	0.25	-43.324316
26.579000	0.25	-43.172357
26.583167	0.25	-43.024588
26.587333	0.25	-42.883800
26.591500	0.25	-42.733625
26.595667	0.25	-42.572810
26.599833	0.25	-42.442437
26.604000	0.25	-42.306215
26.608167	0.25	-42.157165
26.612333	0.25	-42.043435
26.616500	0.25	-41.897604
26.620667	0.25	-41.780644
26.624833	0.25	-41.658932
26.629000	0.25	-41.546175
26.633167	0.25	-41.428642
26.637333	0.25	-41.311250
26.641500	0.25	-41.190605
26.645667	0.25	-41.091944
26.649833	0.25	-40.974045
26.654000	0.25	-40.854332
26.658167	0.25	-40.774130
26.662333	0.25	-40.667646
26.666500	0.25	-40.559763
26.670667	0.25	-40.458195
26.674833	0.25	-40.350219
26.679000	0.25	-40.249326
26.683167	0.25	-40.158545
26.687333	0.25	-40.070627
26.691500	0.25	-39.978562
26.695667	0.25	-39.872302
26.699833	0.25	-39.789249
26.704000	0.25	-39.715665
26.708167	0.25	-39.625082
26.712333	0.25	-39.552719
26.716500	0.25	-39.472563
26.720667	0.25	-39.387218
26.724833	0.25	-39.314471
26.729000	0.25	-39.257641
26.733167	0.25	-39.176174
26.737333	0.25	-39.100582
26.741500	0.25	-39.036166
26.745667	0.25	-38.984090
26.749833	0.25	-38.909230
26.754000	0.25	-38.827831
26.758167	0.25	-38.762241
26.762333	0.25	-38.719442
26.766500	0.25	-38.647674
26.770667	0.25	-38.617994
26.774833	0.25	-38.552281
26.779000	0.25	-38.507189
26.783167	0.25	-38.461727
26.787333	0.25	-38.420395
26.791500	0.25	-38.347743
26.795667	0.25	-38.311548
26.799833	0.25	-38.274960
26.804000	0.25	-38.222678
26.808167	0.25	-38.177464
26.812333	0.25	-38.150731
26.816500	0.25	-38.114676
26.820667	0.25	-38.043805
26.824833	0.25	-38.011774
26.829000	0.25	-37.959696
26.833167	0.25	-37.920893
26.837333	0.25	-37.885542
26.841500	0.25	-37.848003
26.845667	0.25	-37.815296
26.849833	0.25	-37.777309
26.854000	0.25	-37.747138
26.858167	0.25	-37.699106
26.862333	0.25	-37.667739
26.866500	0.25	-37.606160
26.870667	0.25	-37.595020
26.874833	0.25	-37.558024
26.879000	0.25	-37.524560
26.883167	0.25	-37.487809
26.887333	0.25	-37.472282
26.891500	0.25	-37.432106
26.895667	0.25	-37.405870
26.899833	0.25	-37.369614
26.904000	0.25	-37.337377
26.908167	0.25	-37.315526
26.912333	0.25	-37.284657
26.916500	0.25	-37.264191
26.920667	0.25	-37.231549
26.924833	0.25	-37.198983
26.929000	0.25	-37.183077
26.933167	0.25	-37.158978
26.937333	0.25	-37.121694
26.941500	0.25	-37.103668
26.945667	0.25	-37.078518
26.949833	0.25	-37.045030
26.954000	0.25	-37.012727
26.958167	0.25	-37.012532
26.962333	0.25	-36.983925
26.966500	0.25	-36.960087
26.970667	0.25	-36.930783
26.974833	0.25	-36.891168
26.979000	0.25	-36.882349
26.983167	0.25	-36.867305
26.987333	0.25	-36.848217
26.991500	0.25	-36.828557
26.995667	0.25	-36.803546
26.999833	0.25	-36.797743
27.004000	0.25	-36.789003
27.008167	0.25	-36.769870
27.012333	0.25	-36.777929
27.016500	0.25	-36.741838
27.020667	0.25	-36.718800
27.024833	0.25	-36.697330
27.029000	0.25	-36.700637
27.033167	0.25	-36.692155
27.037333	0.25	-36.663851
27.041500	0.25	-36.657219
27.045667	0.25	-36.631365
27.049833	0.25	-36.629994
27.054000	0.25	-36.614701
27.058167	0.25	-36.593394
27.062333	0.25	-36.571986
27.066500	0.25	-36.578392
27.070667	0.25	-36.548312
27.074833	0.25	-36.527048
27.079000	0.25	-36.523306
27.083167	0.25	-36.532866
27.087333	0.25	-36.498809
27.091500	0.25	-36.503226
27.095667	0.25	-36.490891
27.099833	0.25	-36.479498
27.104000	0.25	-36.463794
27.108167	0.25	-36.453115
27.112333	0.25	-36.424163
27.116500	0.25	-36.408881
27.120667	0.25	-36.385540
27.124833	0.25	-36.363722
27.129000	0.25	-36.331161
27.133167	0.25	-36.321853
27.137333	0.25	-36.304919
27.141500	0.25	-36.279971
27.145667	0.25	-36.265734
27.149833	0.25	-36.245510
27.154000	0.25	-36.224377
27.158167	0.25	-36.204339
27.162333	0.25	-36.168854
27.166500	0.25	-36.146234
27.170667	0.25	-36.136360
27.174833	0.25	-36.103476
27.179000	0.25	-36.087735
27.183167	0.25	-36.065796
27.187333	0.25	-36.033588
27.191500	0.25	-36.006325
27.195667	0.25	-35.976745
27.199833	0.25	-35.952648
27.204000	0.25	-35.921888
27.208167	0.25	-35.907236
27.212333	0.25	-35.873070
27.216500	0.25	-35.847867
27.220667	0.25	-35.794584
27.224833	0.25	-35.759923
27.229000	0.25	-35.740090
27.233167	0.25	-35.698084
27.237333	0.25	-35.677053
27.241500	0.25	-35.627339
27.245667	0.25	-35.603837
27.249833	0.25	-35.586732
27.254000	0.25	-35.550946
27.258167	0.25	-35.512681
27.262333	0.25	-35.483901
27.266500	0.25	-35.441545
27.270667	0.25	-35.410149
27.274833	0.25	-35.401324
27.279000	0.25	-35.347825
27.283167	0.25	-35.339169
27.287333	0.25	-35.293627
27.291500	0.25	-35.270274
27.295667	0.25	-35.242302
27.299833	0.25	-35.198096
27.304000	0.25	-35.171679
27.308167	0.25	-35.144380
27.312333	0.25	-35.094619
27.316500	0.25	-35.065711
27.320667	0.25	-35.031620
27.324833	0.25	-34.982057
27.329000	0.25	-34.955220
27.333167	0.25	-34.917239
27.337333	0.25	-34.884191
27.341500	0.25	-34.844725
27.345667	0.25	-34.823241
27.349833	0.25	-34.773497
27.354000	0.25	-34.742069
27.358167	0.25	-34.696903
27.362333	0.25	-34.667970
27.366500	0.25	-34.624117
27.370667	0.25	-34.576229
27.374833	0.25	-34.531677
27.379000	0.25	-34.512646
27.383167	0.25	-34.460448
27.387333	0.25	-34.423516
27.391500	0.25	-34.374845
27.395667	0.25	-34.323702
27.399833	0.25	-34.281488
27.404000	0.25	-34.231212
27.408167	0.25	-34.186978
27.412333	0.25	-34.133334
27.416500	0.25	-34.097305
27.420667	0.25	-34.047881
27.424833	0.25	-33.987451
27.429000	0.25	-33.936577
27.433167	0.25	-33.893695
27.437333	0.25	-33.838774
27.441500	0.25	-33.769731
27.445667	0.25	-33.719676
27.449833	0.25	-33.674240
27.454000	0.25	-33.609275
27.458167	0.25	-33.552101
27.462333	0.25	-33.494962
27.466500	0.25	-33.453468
27.470667	0.25	-33.407768
27.474833	0.25	-33.313248
27.479000	0.25	-33.268978
27.483167	0.25	-33.206051
27.487333	0.25	-33.135665
27.491500	0.25	-33.068054
27.495667	0.25	-33.000256
27.499833	0.25	-32.945124
27.504000	0.25	-32.879018
27.508167	0.25	-32.818021
27.512333	0.25	-32.737692
27.516500	0.25	-32.661909
27.520667	0.25	-32.582782
27.524833	0.25	-32.523654
27.529000	0.25	-32.442440
27.533167	0.25	-32.367476
27.537333	0.25	-32.301482
27.541500	0.25	-32.232587
27.545667	0.25	-32.170184
27.549833	0.25	-32.092072
27.554000	0.25	-32.021461
27.558167	0.25	-31.946260
27.562333	0.25	-31.865005
27.566500	0.25	-31.805724
27.570667	0.25	-31.733800
27.574833	0.25	-31.666293
27.579000	0.25	-31.591320
27.583167	0.25	-31.509868
27.587333	0.25	-31.435425
27.591500	0.25	-31.368317
27.595667	0.25	-31.286552
27.599833	0.25	-31.198136
27.604000	0.25	-31.129861
27.608167	0.25	-31.057080
27.612333	0.25	-30.981422
27.616500	0.25	-30.896122
27.620667	0.25	-30.825413
27.624833	0.25	-30.753676
27.629000	0.25	-30.666238
27.633167	0.25	-30.590612
27.637333	0.25	-30.501694
27.641500	0.25	-30.430656
27.645667	0.25	-30.346742
27.649833	0.25	-30.271381
27.654000	0.25	-30.180167
27.658167	0.25	-30.096635
27.662333	0.25	-30.006121
27.666500	0.25	-29.919382
27.670667	0.25	-29.823261
27.674833	0.25	-29.756706
27.679000	0.25	-29.684504
27.683167	0.25	-29.596211
27.687333	0.25	-29.506227
27.691500	0.25	-29.418526
27.695667	0.25	-29.344519
27.699833	0.25	-29.281504
27.704000	0.25	-29.174593
27.708167	0.25	-29.070384
27.712333	0.25	-28.999571
27.716500	0.25	-28.888296
27.720667	0.25	-28.817348
27.724833	0.25	-28.733337
27.729000	0.25	-28.653017
27.733167	0.25	-28.569817
27.737333	0.25	-28.470409
27.741500	0.25	-28.373955
27.745667	0.25	-28.295418
27.749833	0.25	-28.220170
27.754000	0.25	-28.131704
27.758167	0.25	-28.029390
27.762333	0.25	-27.933390
27.766500	0.25	-27.850120
27.770667	0.25	-27.771417
27.774833	0.25	-27.663963
27.779000	0.25	-27.579881
27.783167	0.25	-27.482341
27.787333	0.25	-27.403881
27.791500	0.25	-27.295152
27.795667	0.25	-27.210692
27.799833	0.25	-27.104329
27.804000	0.25	-27.018460
27.808167	0.25	-26.950164
27.812333	0.25	-26.839340
27.816500	0.25	-26.746355
27.820667	0.25	-26.659798
27.824833	0.25	-26.565343
27.829000	0.25	-26.470121
27.833167	0.25	-26.386771
27.837333	0.25	-26.301676
27.841500	0.25	-26.204459
27.845667	0.25	-26.120837
27.849833	0.25	-26.035687
27.854000	0.25	-25.929823
27.858167	0.25	-25.838225
27.862333	0.25	-25.754468
27.866500	0.25	-25.647131
27.870667	0.25	-25.577551
27.874833	0.25	-25.464138
27.879000	0.25	-25.380492
27.883167	0.25	-25.273836
27.887333	0.25	-25.200723
27.891500	0.25	-25.105286
27.895667	0.25	-25.016579
27.899833	0.25	-24.926322
27.904000	0.25	-24.835005
27.908167	0.25	-24.737483
27.912333	0.25	-24.647778
27.916500	0.25	-24.548467
27.920667	0.25	-24.445849
27.924833	0.25	-24.361013
27.929000	0.25	-24.280268
27.933167	0.25	-24.186144
27.937333	0.25	-24.084235
27.941500	0.25	-23.987851
27.945667	0.25	-23.906137
27.949833	0.25	-23.822682
27.954000	0.25	-23.725026
27.958167	0.25	-23.619917
27.962333	0.25	-23.540489
27.966500	0.25	-23.452209
27.970667	0.25	-23.353217
27.974833	0.25	-23.251307
27.979000	0.25	-23.163641
27.983167	0.25	-23.071790
27.987333	0.25	-22.992024
27.991500	0.25	-22.890272
27.995667	0.25	-22.804121
27.999833	0.25	-22.715566
28.004000	0.25	-22.635372
28.008167	0.25	-22.530869
28.012333	0.25	-22.434032
28.016500	0.25	-22.332544
28.020667	0.25	-22.237778
28.024833	0.25	-22.166090
28.029000	0.25	-22.068472
28.033167	0.25	-21.961126
28.037333	0.25	-21.873556
28.041500	0.25	-21.791598
28.045667	0.25	-21.703793
28.049833	0.25	-21.629069
28.054000	0.25	-21.536410
28.058167	0.25	-21.435901
28.062333	0.25	-21.350821
28.066500	0.25	-21.240706
28.070667	0.25	-21.159516
28.074833	0.25	-21.085902
28.079000	0.25	-20.990170
28.083167	0.25	-20.898023
28.087333	0.25	-20.812568
28.091500	0.25	-20.722843
28.095667	0.25	-20.639613
28.099833	0.25	-20.553943
28.104000	0.25	-20.461611
28.108167	0.25	-20.368203
28.112333	0.25	-20.283013
28.116500	0.25	-20.183964
28.120667	0.25	-20.101465
28.124833	0.25	-20.020307
28.129000	0.25	-19.944701
28.133167	0.25	-19.832500
28.137333	0.25	-19.761840
28.141500	0.25	-19.676409
28.145667	0.25	-19.582901
28.149833	0.25	-19.500892
28.154000	0.25	-19.402881
28.158167	0.25	-19.311621
28.162333	0.25	-19.228697
28.166500	0.25	-19.148512
28.170667	0.25	-19.068611
28.174833	0.25	-18.976308
28.179000	0.25	-18.897506
28.183167	0.25	-18.818315
28.187333	0.25	-18.733187
28.191500	0.25	-18.633345
28.195667	0.25	-18.548983
28.199833	0.25	-18.486674
28.204000	0.25	-18.383287
28.208167	0.25	-18.296541
28.212333	0.25	-18.202324
28.216500	0.25	-18.129209
28.220667	0.25	-18.049801
28.224833	0.25	-17.958098
28.229000	0.25	-17.884683
28.233167	0.25	-17.807765
28.237333	0.25	-17.736798
28.241500	0.25	-17.665355
28.245667	0.25	-17.571305
28.249833	0.25	-17.487801
28.254000	0.25	-17.405870
28.258167	0.25	-17.327828
28.262333	0.25	-17.250439
28.266500	0.25	-17.158094
28.270667	0.25	-17.084258
28.274833	0.25	-17.012319
28.279000	0.25	-16.934997
28.283167	0.25	-16.847486
28.287333	0.25	-16.764375
28.291500	0.25	-16.704243
28.295667	0.25	-16.609108
28.299833	0.25	-16.531855
28.304000	0.25	-16.452797
28.308167	0.25	-16.361827
28.312333	0.25	-16.295091
28.316500	0.25	-16.220856
28.320667	0.25	-16.152465
28.324833	0.25	-16.068268
28.329000	0.25	-15.994368
28.333167	0.25	-15.923961
28.337333	0.25	-15.841395
28.341500	0.25	-15.773661
28.345667	0.25	-15.698730
28.349833	0.25	-15.635944
28.354000	0.25	-15.550844
28.358167	0.25	-15.485702
28.362333	0.25	-15.407048
28.366500	0.25	-15.333917
28.370667	0.25	-15.255646
28.374833	0.25	-15.182314
28.379000	0.25	-15.121597
28.383167	0.25	-15.053374
28.387333	0.25	-14.966663
28.391500	0.25	-14.904174
28.395667	0.25	-14.831782
28.399833	0.25	-14.754131
28.404000	0.25	-14.699087
28.408167	0.25	-14.620038
28.412333	0.25	-14.538966
28.416500	0.25	-14.459040
28.420667	0.25	-14.384666
28.424833	0.25	-14.331812
28.429000	0.25	-14.244236
28.433167	0.25	-14.169360
28.437333	0.25	-14.115676
28.441500	0.25	-14.030526
28.445667	0.25	-13.964998
28.449833	0.25	-13.901980
28.454000	0.25	-13.831124
28.458167	0.25	-13.750047
28.462333	0.25	-13.662616
28.466500	0.25	-13.625419
28.470667	0.25	-13.541916
28.474833	0.25	-13.463323
28.479000	0.25	-13.399513
28.483167	0.25	-13.332144
28.487333	0.25	-13.263149
28.491500	0.25	-13.191753
28.495667	0.25	-13.117475
28.499833	0.25	-13.049085
28.504000	0.25	-12.985077
28.508167	0.25	-12.913676
28.512333	0.25	-12.865274
28.516500	0.25	-12.782017
28.520667	0.25	-12.694498
28.524833	0.25	-12.647872
28.529000	0.25	-12.573774
28.533167	0.25	-12.501635
28.537333	0.25	-12.431657
28.541500	0.25	-12.372820
28.545667	0.25	-12.300191
28.549833	0.25	-12.239581
28.554000	0.25	-12.178643
28.558167	0.25	-12.123297
28.562333	0.25	-12.054423
28.566500	0.25	-11.971180
28.570667	0.25	-11.909976
28.574833	0.25	-11.855231
28.579000	0.25	-11.774347
28.583167	0.25	-11.734554
28.587333	0.25	-11.650336
28.591500	0.25	-11.604741
28.595667	0.25	-11.535272
28.599833	0.25	-11.464673
28.604000	0.25	-11.404791
28.608167	0.25	-11.353011
28.612333	0.25	-11.278038
28.616500	0.25	-11.217911
28.620667	0.25	-11.155819
28.624833	0.25	-11.103768
28.629000	0.25	-11.053765
28.633167	0.25	-10.981321
28.637333	0.25	-10.899281
28.641500	0.25	-10.833281
28.645667	0.25	-10.793908
28.649833	0.25	-10.732981
28.654000	0.25	-10.657086
28.658167	0.25	-10.621134
28.662333	0.25	-10.535720
28.666500	0.25	-10.506731
28.670667	0.25	-10.430256
28.674833	0.25	-10.367250
28.679000	0.25	-10.314685
28.683167	0.25	-10.242378
28.687333	0.25	-10.173377
28.691500	0.25	-10.122855
28.695667	0.25	-10.074511
28.699833	0.25	-10.007187
28.704000	0.25	-9.955507
28.708167	0.25	-9.903428
28.712333	0.25	-9.837185
28.716500	0.25	-9.787079
28.720667	0.25	-9.733288
28.724833	0.25	-9.667332
28.729000	0.25	-9.613758
28.733167	0.25	-9.552514
28.737333	0.25	-9.499910
28.741500	0.25	-9.433270
28.745667	0.25	-9.386119
28.749833	0.25	-9.327648
28.754000	0.25	-9.270390
28.758167	0.25	-9.219179
28.762333	0.25	-9.162112
28.766500	0.25	-9.101996
28.770667	0.25	-9.042432
28.774833	0.25	-9.000807
28.779000	0.25	-8.945187
28.783167	0.25	-8.885813
28.787333	0.25	-8.853065
28.791500	0.25	-8.798177
28.795667	0.25	-8.726792
28.799833	0.25	-8.683923
28.804000	0.25	-8.642014
28.808167	0.25	-8.572226
28.812333	0.25	-8.532107
28.816500	0.25	-8.481544
28.820667	0.25	-8.425875
28.824833	0.25	-8.372411
28.829000	0.25	-8.333003
28.833167	0.25	-8.264872
28.837333	0.25	-8.227783
28.841500	0.25	-8.174975
28.845667	0.25	-8.114743
28.849833	0.25	-8.086036
28.854000	0.25	-8.007068
28.858167	0.25	-7.968326
28.862333	0.25	-7.922903
28.866500	0.25	-7.876281
28.870667	0.25	-7.829731
28.874833	0.25	-7.775197
28.879000	0.25	-7.729561
28.883167	0.25	-7.672338
28.887333	0.25	-7.626775
28.891500	0.25	-7.590075
28.895667	0.25	-7.538047
28.899833	0.25	-7.491215
28.904000	0.25	-7.444759
28.908167	0.25	-7.389417
28.912333	0.25	-7.365481
28.916500	0.25	-7.302348
28.920667	0.25	-7.250466
28.924833	0.25	-7.219364
28.929000	0.25	-7.176294
28.933167	0.25	-7.117341
28.937333	0.25	-7.078055
28.941500	0.25	-7.039121
28.945667	0.25	-6.987840
28.949833	0.25	-6.957690
28.954000	0.25	-6.914194
28.958167	0.25	-6.879438
28.962333	0.25	-6.825585
28.966500	0.25	-6.780209
28.970667	0.25	-6.737861
28.974833	0.25	-6.693362
28.979000	0.25	-6.645676
28.983167	0.25	-6.601891
28.987333	0.25	-6.547081
28.991500	0.25	-6.518962
28.995667	0.25	-6.460745
28.999833	0.25	-6.440650
29.004000	0.25	-6.400982
29.008167	0.25	-6.352041
29.012333	0.25	-6.316639
29.016500	0.25	-6.281271
29.020667	0.25	-6.254008
29.024833	0.25	-6.205362
29.029000	0.25	-6.167757
29.033167	0.25	-6.121574
29.037333	0.25	-6.080743
29.041500	0.25	-6.036835
29.045667	0.25	-6.011345
29.049833	0.25	-5.973441
29.054000	0.25	-5.919398
29.058167	0.25	-5.882479
29.062333	0.25	-5.839313
29.066500	0.25	-5.811335
29.070667	0.25	-5.769489
29.074833	0.25	-5.736163
29.079000	0.25	-5.721540
29.083167	0.25	-5.664709
29.087333	0.25	-5.636513
29.091500	0.25	-5.581141
29.095667	0.25	-5.578055
29.099833	0.25	-5.527575
29.104000	0.25	-5.489559
29.108167	0.25	-5.448971
29.112333	0.25	-5.429096
29.116500	0.25	-5.381179
29.120667	0.25	-5.342464
29.124833	0.25	-5.334328
29.129000	0.25	-5.285075
29.133167	0.25	-5.236846
29.137333	0.25	-5.215370
29.141500	0.25	-5.185970
29.145667	0.25	-5.152730
29.149833	0.25	-5.114296
29.154000	0.25	-5.090665
29.158167	0.25	-5.060986
29.162333	0.25	-5.015652
29.166500	0.25	-4.967213
29.170667	0.25	-4.956377
29.174833	0.25	-4.918132
29.179000	0.25	-4.876720
29.183167	0.25	-4.867002
29.187333	0.25	-4.819359
29.191500	0.25	-4.773541
29.195667	0.25	-4.746697
29.199833	0.25	-4.715652
29.204000	0.25	-4.665685
29.208167	0.25	-4.643166
29.212333	0.25	-4.620039
29.216500	0.25	-4.579152
29.220667	0.25	-4.550229
29.224833	0.25	-4.510781
29.229000	0.25	-4.480037
29.233167	0.25	-4.456191
29.237333	0.25	-4.419943
29.241500	0.25	-4.384980
29.245667	0.25	-4.344973
29.249833	0.25	-4.327246
29.254000	0.25	-4.295715
29.258167	0.25	-4.273449
29.262333	0.25	-4.237851
29.266500	0.25	-4.193101
29.270667	0.25	-4.168458
29.274833	0.25	-4.139254
29.279000	0.25	-4.107585
29.283167	0.25	-4.077327
29.287333	0.25	-4.047399
29.291500	0.25	-4.031009
29.295667	0.25	-3.994677
29.299833	0.25	-3.960036
29.304000	0.25	-3.943354
29.308167	0.25	-3.921139
29.312333	0.25	-3.886460
29.316500	0.25	-3.853666
29.320667	0.25	-3.819825
29.324833	0.25	-3.787935
29.329000	0.25	-3.753903
29.333167	0.25	-3.743227
29.337333	0.25	-3.717132
29.341500	0.25	-3.688955
29.345667	0.25	-3.656639
29.349833	0.25	-3.626424
29.354000	0.25	-3.588234
29.358167	0.25	-3.567328
29.362333	0.25	-3.556421
29.366500	0.25	-3.509603
29.370667	0.25	-3.499852
29.374833	0.25	-3.472832
29.379000	0.25	-3.438647
29.383167	0.25	-3.403219
29.387333	0.25	-3.388440
29.391500	0.25	-3.346914
29.395667	0.25	-3.323424
29.399833	0.25	-3.312273
29.404000	0.25	-3.287386
29.408167	0.25	-3.249100
29.412333	0.25	-3.234805
29.416500	0.25	-3.204678
29.420667	0.25	-3.167049
29.424833	0.25	-3.154582
29.429000	0.25	-3.146261
29.433167	0.25	-3.082298
29.437333	0.25	-3.064902
29.441500	0.25	-3.045804
29.445667	0.25	-3.021939
29.449833	0.25	-2.999004
29.454000	0.25	-2.974141
29.458167	0.25	-2.939117
29.462333	0.25	-2.915092
29.466500	0.25	-2.903334
29.470667	0.25	-2.879086
29.474833	0.25	-2.851032
29.479000	0.25	-2.831007
29.483167	0.25	-2.811081
29.487333	0.25	-2.778716
29.491500	0.25	-2.736322
29.495667	0.25	-2.725309
29.499833	0.25	-2.706723
29.504000	0.25	-2.666489
29.508167	0.25	-2.634636
29.512333	0.25	-2.628712
29.516500	0.25	-2.603412
29.520667	0.25	-2.571583
29.524833	0.25	-2.563711
29.529000	0.25	-2.520721
29.533167	0.25	-2.498805
29.537333	0.25	-2.472852
29.541500	0.25	-2.448293
29.545667	0.25	-2.426955
29.549833	0.25	-2.391281
29.554000	0.25	-2.384264
29.558167	0.25	-2.362564
29.562333	0.25	-2.336427
29.566500	0.25	-2.310734
29.570667	0.25	-2.313956
29.574833	0.25	-2.273603
29.579000	0.25	-2.234144
29.583167	0.25	-2.219443
29.587333	0.25	-2.202480
29.591500	0.25	-2.173181
29.595667	0.25	-2.149292
29.599833	0.25	-2.124393
29.604000	0.25	-2.081423
29.608167	0.25	-2.078497
29.612333	0.25	-2.052620
29.616500	0.25	-2.031520
29.620667	0.25	-2.015879
29.624833	0.25	-1.988803
29.629000	0.25	-1.993793
29.633167	0.25	-1.965274
29.637333	0.25	-1.950643
29.641500	0.25	-1.912509
29.645667	0.25	-1.895079
29.649833	0.25	-1.879400
29.654000	0.25	-1.843533
29.658167	0.25	-1.833988
29.662333	0.25	-1.822313
29.666500	0.25	-1.785222
29.670667	0.25	-1.769801
29.674833	0.25	-1.758530
29.679000	0.25	-1.738109
29.683167	0.25	-1.725722
29.687333	0.25	-1.693983
29.691500	0.25	-1.675487
29.695667	0.25	-1.680018
29.699833	0.25	-1.665825
29.704000	0.25	-1.623901
29.708167	0.25	-1.624805
29.712333	0.25	-1.586579
29.716500	0.25	-1.571225
29.720667	0.25	-1.546584
29.724833	0.25	-1.548485
29.729000	0.25	-1.509227
29.733167	0.25	-1.498223
29.737333	0.25	-1.469672
29.741500	0.25	-1.452113
29.745667	0.25	-1.438521
29.749833	0.25	-1.414222
29.754000	0.25	-1.380817
29.758167	0.25	-1.374739
29.762333	0.25	-1.346966
29.766500	0.25	-1.331851
29.770667	0.25	-1.320037
29.774833	0.25	-1.293203
29.779000	0.25	-1.267958
29.783167	0.25	-1.276593
29.787333	0.25	-1.242115
29.791500	0.25	-1.216733
29.795667	0.25	-1.192818
29.799833	0.25	-1.174920
29.804000	0.25	-1.169656
29.808167	0.25	-1.132872
29.812333	0.25	-1.120652
29.816500	0.25	-1.107813
29.820667	0.25	-1.105855
29.824833	0.25	-1.068703
29.829000	0.25	-1.073124
29.833167	0.25	-1.041932
29.837333	0.25	-1.027290
29.841500	0.25	-0.996150
29.845667	0.25	-0.989605
29.849833	0.25	-0.971719
29.854000	0.25	-0.956604
29.858167	0.25	-0.934765
29.862333	0.25	-0.940267
29.866500	0.25	-0.903501
29.870667	0.25	-0.869585
29.874833	0.25	-0.872428
29.879000	0.25	-0.865100
29.883167	0.25	-0.831048
29.887333	0.25	-0.816805
29.891500	0.25	-0.797446
29.895667	0.25	-0.768937
29.899833	0.25	-0.758866
29.904000	0.25	-0.740060
29.908167	0.25	-0.730545
29.912333	0.25	-0.709661
29.916500	0.25	-0.693953
29.920667	0.25	-0.682981
29.924833	0.25	-0.650258
29.929000	0.25	-0.630055
29.933167	0.25	-0.630712
29.937333	0.25	-0.608691
29.941500	0.25	-0.592852
29.945667	0.25	-0.579162
29.949833	0.25	-0.574541
29.954000	0.25	-0.564155
29.958167	0.25	-0.541800
29.962333	0.25	-0.521197
29.966500	0.25	-0.522079
29.970667	0.25	-0.495275
29.974833	0.25	-0.469250
29.979000	0.25	-0.464134
29.983167	0.25	-0.431001
29.987333	0.25	-0.431514
29.991500	0.25	-0.425888
29.995667	0.25	-0.397516
29.999833	0.25	-0.395397
30.004000	0.25	-0.371105
```
