## Supplementary material for "Rhizobial enzyme reveals pH-driven catalytic switching and ʟ-amino acid incorporation by ʟ,ᴅ-transpeptidases": File S3. Julia Notebook: pLemo + EV (2000 uM) 1_03_UV_VIS_1.txt

```
URL	chrom://desktop-8dojj41/ChromeleonLocal/Brooks/2026-02-22 Raj's LdtD %2B Rhamnose Gradient.seq/782.smp/UV_VIS_1.channel/UV_VIS_1.chm
Channel	UV_VIS_1

Injection Information:
Data Vault	ChromeleonLocal
Sequence	2026-02-22 Raj's LdtD + Rhamnose Gradient
Name	pLemo + EV (2000 uM) 1
Number	3
Position	RA3
Comment	
Processing Method	Minimal labelling
Instrument Method	Rhizobium vv520ul HypersilGold aQ 300ul
Type	Unknown
Status	Finished
Inject Time	23/02/2026 00:07:07 +00:00
Volume (µl)	30.000
Dilution Factor	1.0000
Weight	1.0000

Chromatogram Data Information:
Time Min. (min)	0.004000
Time Max. (min)	30.004000
Data Points	7201
Detector	UV
Generating Data System	Chromeleon 7.2.10.24543
Exporting Data System	Chromeleon 7.2.10.0
Operator	Instrument Controller
Signal Quantity	Absorbance
Signal Unit	mAU
Signal Min.	-758.761430
Signal Max.	2,874.245962
Channel	UV_VIS_1
Driver Name	VWD3000.dll
Channel Type	Evaluation
Min. Step (s)	0.25
Max. Step (s)	0.25
Average Step (s)	0.25

Signal Parameter Information:
Signal Info	WVL:202 nm

Chromatogram Data:
Time (min)	Step (s)	Value (mAU)
0.004000	n.a.	2.444570
0.008167	0.25	2.483289
0.012333	0.25	2.499075
0.016500	0.25	2.498388
0.020667	0.25	2.502824
0.024833	0.25	2.504341
0.029000	0.25	2.507171
0.033167	0.25	2.526163
0.037333	0.25	2.520476
0.041500	0.25	2.547062
0.045667	0.25	2.542517
0.049833	0.25	2.533503
0.054000	0.25	2.547991
0.058167	0.25	2.564300
0.062333	0.25	2.568342
0.066500	0.25	2.585722
0.070667	0.25	2.580822
0.074833	0.25	2.565267
0.079000	0.25	2.587248
0.083167	0.25	2.602101
0.087333	0.25	2.591796
0.091500	0.25	2.596624
0.095667	0.25	2.594809
0.099833	0.25	2.606479
0.104000	0.25	2.601282
0.108167	0.25	2.610791
0.112333	0.25	2.617239
0.116500	0.25	2.617252
0.120667	0.25	2.617361
0.124833	0.25	2.623774
0.129000	0.25	2.621464
0.133167	0.25	2.629378
0.137333	0.25	2.624937
0.141500	0.25	2.618048
0.145667	0.25	2.631961
0.149833	0.25	2.636784
0.154000	0.25	2.645592
0.158167	0.25	2.661556
0.162333	0.25	2.652342
0.166500	0.25	2.664771
0.170667	0.25	2.665613
0.174833	0.25	2.670411
0.179000	0.25	2.661481
0.183167	0.25	2.663015
0.187333	0.25	2.675393
0.191500	0.25	2.682673
0.195667	0.25	2.683382
0.199833	0.25	2.698968
0.204000	0.25	2.710708
0.208167	0.25	2.728238
0.212333	0.25	2.721003
0.216500	0.25	2.729641
0.220667	0.25	2.736604
0.224833	0.25	2.740539
0.229000	0.25	2.751550
0.233167	0.25	2.752861
0.237333	0.25	2.748734
0.241500	0.25	2.774083
0.245667	0.25	2.767716
0.249833	0.25	2.774671
0.254000	0.25	2.772953
0.258167	0.25	2.779405
0.262333	0.25	2.787724
0.266500	0.25	2.789845
0.270667	0.25	2.792457
0.274833	0.25	2.800554
0.279000	0.25	2.809977
0.283167	0.25	2.815359
0.287333	0.25	2.824782
0.291500	0.25	2.818396
0.295667	0.25	2.837373
0.299833	0.25	2.833183
0.304000	0.25	2.825558
0.308167	0.25	2.832888
0.312333	0.25	2.842255
0.316500	0.25	2.853487
0.320667	0.25	2.853758
0.324833	0.25	2.861566
0.329000	0.25	2.867627
0.333167	0.25	2.874301
0.337333	0.25	2.875511
0.341500	0.25	2.874124
0.345667	0.25	2.888345
0.349833	0.25	2.890394
0.354000	0.25	2.879658
0.358167	0.25	2.907730
0.362333	0.25	2.893206
0.366500	0.25	2.903726
0.370667	0.25	2.929451
0.374833	0.25	2.916624
0.379000	0.25	2.924481
0.383167	0.25	2.936582
0.387333	0.25	2.949225
0.391500	0.25	2.969372
0.395667	0.25	2.957624
0.399833	0.25	2.952761
0.404000	0.25	2.966139
0.408167	0.25	2.975141
0.412333	0.25	2.963061
0.416500	0.25	2.962542
0.420667	0.25	2.986050
0.424833	0.25	2.990963
0.429000	0.25	2.985845
0.433167	0.25	3.009616
0.437333	0.25	2.992148
0.441500	0.25	3.001321
0.445667	0.25	2.987491
0.449833	0.25	3.012454
0.454000	0.25	3.016764
0.458167	0.25	3.017359
0.462333	0.25	3.011015
0.466500	0.25	3.019868
0.470667	0.25	3.019021
0.474833	0.25	3.036537
0.479000	0.25	3.055724
0.483167	0.25	3.042596
0.487333	0.25	3.040864
0.491500	0.25	3.063562
0.495667	0.25	3.073771
0.499833	0.25	3.082838
0.504000	0.25	3.077596
0.508167	0.25	3.088454
0.512333	0.25	3.090087
0.516500	0.25	3.100096
0.520667	0.25	3.094102
0.524833	0.25	3.107109
0.529000	0.25	3.109363
0.533167	0.25	3.108228
0.537333	0.25	3.120949
0.541500	0.25	3.131291
0.545667	0.25	3.140841
0.549833	0.25	3.140796
0.554000	0.25	3.141949
0.558167	0.25	3.130105
0.562333	0.25	3.109774
0.566500	0.25	3.092008
0.570667	0.25	3.068715
0.574833	0.25	3.005346
0.579000	0.25	2.894410
0.583167	0.25	2.760197
0.587333	0.25	2.569664
0.591500	0.25	2.357045
0.595667	0.25	2.097161
0.599833	0.25	1.790661
0.604000	0.25	1.496300
0.608167	0.25	1.187196
0.612333	0.25	0.888938
0.616500	0.25	0.609297
0.620667	0.25	0.346189
0.624833	0.25	0.112174
0.629000	0.25	-0.082604
0.633167	0.25	-0.271424
0.637333	0.25	-0.413270
0.641500	0.25	-0.538280
0.645667	0.25	-0.642492
0.649833	0.25	-0.731090
0.654000	0.25	-0.795587
0.658167	0.25	-0.854791
0.662333	0.25	-0.881760
0.666500	0.25	-0.927227
0.670667	0.25	-0.936833
0.674833	0.25	-0.955314
0.679000	0.25	-0.988698
0.683167	0.25	-0.996964
0.687333	0.25	-0.990265
0.691500	0.25	-0.997049
0.695667	0.25	-0.989804
0.699833	0.25	-1.009583
0.704000	0.25	-1.010718
0.708167	0.25	-1.005762
0.712333	0.25	-1.002375
0.716500	0.25	-0.989827
0.720667	0.25	-1.002817
0.724833	0.25	-1.008729
0.729000	0.25	-0.981037
0.733167	0.25	-0.971103
0.737333	0.25	-0.967183
0.741500	0.25	-0.965773
0.745667	0.25	-0.949726
0.749833	0.25	-0.938613
0.754000	0.25	-0.931949
0.758167	0.25	-0.923910
0.762333	0.25	-0.891498
0.766500	0.25	-0.882087
0.770667	0.25	-0.878340
0.774833	0.25	-0.876733
0.779000	0.25	-0.841989
0.783167	0.25	-0.824345
0.787333	0.25	-0.829056
0.791500	0.25	-0.827965
0.795667	0.25	-0.822391
0.799833	0.25	-0.806650
0.804000	0.25	-0.789021
0.808167	0.25	-0.772618
0.812333	0.25	-0.783757
0.816500	0.25	-0.759258
0.820667	0.25	-0.748075
0.824833	0.25	-0.737377
0.829000	0.25	-0.712624
0.833167	0.25	-0.696684
0.837333	0.25	-0.696540
0.841500	0.25	-0.689297
0.845667	0.25	-0.669216
0.849833	0.25	-0.661550
0.854000	0.25	-0.651379
0.858167	0.25	-0.626654
0.862333	0.25	-0.624759
0.866500	0.25	-0.603662
0.870667	0.25	-0.588558
0.874833	0.25	-0.577149
0.879000	0.25	-0.566385
0.883167	0.25	-0.563654
0.887333	0.25	-0.533912
0.891500	0.25	-0.537258
0.895667	0.25	-0.527859
0.899833	0.25	-0.507697
0.904000	0.25	-0.488887
0.908167	0.25	-0.479556
0.912333	0.25	-0.458273
0.916500	0.25	-0.438427
0.920667	0.25	-0.428197
0.924833	0.25	-0.401917
0.929000	0.25	-0.382929
0.933167	0.25	-0.370982
0.937333	0.25	-0.364625
0.941500	0.25	-0.346871
0.945667	0.25	-0.327269
0.949833	0.25	-0.312398
0.954000	0.25	-0.296465
0.958167	0.25	-0.283406
0.962333	0.25	-0.280720
0.966500	0.25	-0.259958
0.970667	0.25	-0.224190
0.974833	0.25	-0.214714
0.979000	0.25	-0.167686
0.983167	0.25	-0.101141
0.987333	0.25	-0.023020
0.991500	0.25	0.101349
0.995667	0.25	0.230168
0.999833	0.25	0.407852
1.004000	0.25	0.610517
1.008167	0.25	0.874160
1.012333	0.25	1.149331
1.016500	0.25	1.434607
1.020667	0.25	1.766144
1.024833	0.25	2.115141
1.029000	0.25	2.457133
1.033167	0.25	2.792349
1.037333	0.25	3.128589
1.041500	0.25	3.437371
1.045667	0.25	3.752048
1.049833	0.25	4.054135
1.054000	0.25	4.335842
1.058167	0.25	4.592574
1.062333	0.25	4.867094
1.066500	0.25	5.122926
1.070667	0.25	5.393042
1.074833	0.25	5.658936
1.079000	0.25	5.891200
1.083167	0.25	6.139149
1.087333	0.25	6.384603
1.091500	0.25	6.592861
1.095667	0.25	6.814823
1.099833	0.25	7.025410
1.104000	0.25	7.231902
1.108167	0.25	7.496396
1.112333	0.25	7.815184
1.116500	0.25	8.271330
1.120667	0.25	9.120070
1.124833	0.25	10.636001
1.129000	0.25	13.222552
1.133167	0.25	17.463632
1.137333	0.25	23.804556
1.141500	0.25	32.791678
1.145667	0.25	45.043037
1.149833	0.25	61.431270
1.154000	0.25	83.098063
1.158167	0.25	111.144496
1.162333	0.25	146.318410
1.166500	0.25	188.494955
1.170667	0.25	236.159386
1.174833	0.25	286.454515
1.179000	0.25	334.890140
1.183167	0.25	376.163929
1.187333	0.25	405.327874
1.191500	0.25	419.743178
1.195667	0.25	419.409230
1.199833	0.25	406.244911
1.204000	0.25	382.854427
1.208167	0.25	352.535109
1.212333	0.25	318.734328
1.216500	0.25	284.034544
1.220667	0.25	250.097765
1.224833	0.25	217.967431
1.229000	0.25	188.277900
1.233167	0.25	161.267858
1.237333	0.25	137.085088
1.241500	0.25	115.583282
1.245667	0.25	96.570169
1.249833	0.25	79.924581
1.254000	0.25	65.477111
1.258167	0.25	53.011277
1.262333	0.25	42.307485
1.266500	0.25	33.133967
1.270667	0.25	25.311712
1.274833	0.25	18.599201
1.279000	0.25	12.907236
1.283167	0.25	8.204761
1.287333	0.25	4.480882
1.291500	0.25	1.771347
1.295667	0.25	0.044031
1.299833	0.25	-0.774715
1.304000	0.25	-0.800686
1.308167	0.25	-0.090105
1.312333	0.25	1.262867
1.316500	0.25	3.143557
1.320667	0.25	5.446122
1.324833	0.25	8.267197
1.329000	0.25	11.661947
1.333167	0.25	15.542148
1.337333	0.25	19.707582
1.341500	0.25	23.967761
1.345667	0.25	28.147010
1.349833	0.25	32.063943
1.354000	0.25	35.535483
1.358167	0.25	38.440178
1.362333	0.25	40.667825
1.366500	0.25	41.979264
1.370667	0.25	41.888892
1.374833	0.25	39.633868
1.379000	0.25	34.192022
1.383167	0.25	24.258616
1.387333	0.25	8.499043
1.391500	0.25	-14.260864
1.395667	0.25	-44.762037
1.399833	0.25	-83.241986
1.404000	0.25	-129.308974
1.408167	0.25	-181.946850
1.412333	0.25	-239.641716
1.416500	0.25	-300.587112
1.420667	0.25	-362.849460
1.424833	0.25	-424.494458
1.429000	0.25	-483.757426
1.433167	0.25	-539.205776
1.437333	0.25	-589.633064
1.441500	0.25	-634.211385
1.445667	0.25	-672.334376
1.449833	0.25	-703.618733
1.454000	0.25	-727.879414
1.458167	0.25	-745.087197
1.462333	0.25	-755.308604
1.466500	0.25	-758.761430
1.470667	0.25	-755.768925
1.474833	0.25	-746.738202
1.479000	0.25	-732.195930
1.483167	0.25	-712.702674
1.487333	0.25	-688.866131
1.491500	0.25	-661.319420
1.495667	0.25	-630.702141
1.499833	0.25	-597.646645
1.504000	0.25	-562.726003
1.508167	0.25	-526.525863
1.512333	0.25	-489.567923
1.516500	0.25	-452.341304
1.520667	0.25	-415.263065
1.524833	0.25	-378.728427
1.529000	0.25	-343.074709
1.533167	0.25	-308.572218
1.537333	0.25	-275.470474
1.541500	0.25	-243.985550
1.545667	0.25	-214.283885
1.549833	0.25	-186.494289
1.554000	0.25	-160.658767
1.558167	0.25	-136.819458
1.562333	0.25	-114.958638
1.566500	0.25	-95.037529
1.570667	0.25	-77.016835
1.574833	0.25	-60.811725
1.579000	0.25	-46.323023
1.583167	0.25	-33.486035
1.587333	0.25	-22.187296
1.591500	0.25	-12.307734
1.595667	0.25	-3.766693
1.599833	0.25	3.575948
1.604000	0.25	9.809590
1.608167	0.25	15.049002
1.612333	0.25	19.445273
1.616500	0.25	23.059183
1.620667	0.25	26.005573
1.624833	0.25	28.377866
1.629000	0.25	30.233544
1.633167	0.25	31.674993
1.637333	0.25	32.809676
1.641500	0.25	33.621480
1.645667	0.25	34.229474
1.649833	0.25	34.716507
1.654000	0.25	35.105710
1.658167	0.25	35.387146
1.662333	0.25	35.689223
1.666500	0.25	35.924317
1.670667	0.25	36.170957
1.674833	0.25	36.429419
1.679000	0.25	36.685181
1.683167	0.25	36.960599
1.687333	0.25	37.262033
1.691500	0.25	37.601091
1.695667	0.25	37.937698
1.699833	0.25	38.301571
1.704000	0.25	38.639640
1.708167	0.25	38.972166
1.712333	0.25	39.311162
1.716500	0.25	39.635292
1.720667	0.25	39.975166
1.724833	0.25	40.336018
1.729000	0.25	40.775291
1.733167	0.25	41.249267
1.737333	0.25	41.802668
1.741500	0.25	42.373304
1.745667	0.25	42.977944
1.749833	0.25	43.552185
1.754000	0.25	44.119320
1.758167	0.25	44.636160
1.762333	0.25	45.081362
1.766500	0.25	45.475196
1.770667	0.25	45.752707
1.774833	0.25	45.886420
1.779000	0.25	45.934122
1.783167	0.25	45.823696
1.787333	0.25	45.564365
1.791500	0.25	45.131748
1.795667	0.25	44.588367
1.799833	0.25	43.913282
1.804000	0.25	43.134954
1.808167	0.25	42.313008
1.812333	0.25	41.429426
1.816500	0.25	40.544792
1.820667	0.25	39.646220
1.824833	0.25	38.812232
1.829000	0.25	38.016332
1.833167	0.25	37.325840
1.837333	0.25	36.708175
1.841500	0.25	36.195883
1.845667	0.25	35.786050
1.849833	0.25	35.470302
1.854000	0.25	35.269170
1.858167	0.25	35.201638
1.862333	0.25	35.248987
1.866500	0.25	35.381370
1.870667	0.25	35.641870
1.874833	0.25	36.097346
1.879000	0.25	36.680272
1.883167	0.25	37.443022
1.887333	0.25	38.392082
1.891500	0.25	39.446897
1.895667	0.25	40.597086
1.899833	0.25	41.738523
1.904000	0.25	42.872664
1.908167	0.25	44.007715
1.912333	0.25	45.107041
1.916500	0.25	46.176257
1.920667	0.25	47.253830
1.924833	0.25	48.361798
1.929000	0.25	49.463850
1.933167	0.25	50.681445
1.937333	0.25	52.212394
1.941500	0.25	54.353130
1.945667	0.25	57.384079
1.949833	0.25	61.183896
1.954000	0.25	65.263182
1.958167	0.25	68.965327
1.962333	0.25	71.593201
1.966500	0.25	72.675110
1.970667	0.25	72.091539
1.974833	0.25	69.978671
1.979000	0.25	66.758003
1.983167	0.25	62.820033
1.987333	0.25	58.564325
1.991500	0.25	54.322000
1.995667	0.25	50.338821
1.999833	0.25	46.694025
2.004000	0.25	43.466956
2.008167	0.25	40.672274
2.012333	0.25	38.275938
2.016500	0.25	36.292739
2.020667	0.25	34.622514
2.024833	0.25	33.245956
2.029000	0.25	32.123192
2.033167	0.25	31.191780
2.037333	0.25	30.473546
2.041500	0.25	29.944655
2.045667	0.25	29.554859
2.049833	0.25	29.318670
2.054000	0.25	29.219878
2.058167	0.25	29.221740
2.062333	0.25	29.329380
2.066500	0.25	29.513715
2.070667	0.25	29.742612
2.074833	0.25	30.027474
2.079000	0.25	30.334490
2.083167	0.25	30.628972
2.087333	0.25	30.866885
2.091500	0.25	31.050145
2.095667	0.25	31.176479
2.099833	0.25	31.228859
2.104000	0.25	31.194146
2.108167	0.25	31.069054
2.112333	0.25	30.896435
2.116500	0.25	30.650523
2.120667	0.25	30.353450
2.124833	0.25	30.014035
2.129000	0.25	29.693118
2.133167	0.25	29.332970
2.137333	0.25	28.992600
2.141500	0.25	28.661930
2.145667	0.25	28.348092
2.149833	0.25	28.032136
2.154000	0.25	27.751227
2.158167	0.25	27.504876
2.162333	0.25	27.287904
2.166500	0.25	27.158729
2.170667	0.25	27.121153
2.174833	0.25	27.214160
2.179000	0.25	27.514661
2.183167	0.25	28.016110
2.187333	0.25	28.766791
2.191500	0.25	29.754198
2.195667	0.25	30.956249
2.199833	0.25	32.348195
2.204000	0.25	33.844149
2.208167	0.25	35.385297
2.212333	0.25	36.923922
2.216500	0.25	38.340683
2.220667	0.25	39.595505
2.224833	0.25	40.621689
2.229000	0.25	41.376382
2.233167	0.25	41.901914
2.237333	0.25	42.143264
2.241500	0.25	42.100319
2.245667	0.25	41.823179
2.249833	0.25	41.326381
2.254000	0.25	40.667125
2.258167	0.25	39.852171
2.262333	0.25	38.936817
2.266500	0.25	37.988121
2.270667	0.25	37.038263
2.274833	0.25	36.053845
2.279000	0.25	35.122702
2.283167	0.25	34.255116
2.287333	0.25	33.470206
2.291500	0.25	32.760103
2.295667	0.25	32.078243
2.299833	0.25	31.470005
2.304000	0.25	30.869139
2.308167	0.25	30.326588
2.312333	0.25	29.770912
2.316500	0.25	29.260721
2.320667	0.25	28.769950
2.324833	0.25	28.293919
2.329000	0.25	27.878011
2.333167	0.25	27.495031
2.337333	0.25	27.162716
2.341500	0.25	26.843103
2.345667	0.25	26.574512
2.349833	0.25	26.308742
2.354000	0.25	26.051350
2.358167	0.25	25.748607
2.362333	0.25	25.439392
2.366500	0.25	25.116437
2.370667	0.25	24.769522
2.374833	0.25	24.386542
2.379000	0.25	23.988403
2.383167	0.25	23.611099
2.387333	0.25	23.237343
2.391500	0.25	22.869040
2.395667	0.25	22.532485
2.399833	0.25	22.233154
2.404000	0.25	21.966945
2.408167	0.25	21.716177
2.412333	0.25	21.490393
2.416500	0.25	21.302750
2.420667	0.25	21.154580
2.424833	0.25	21.045864
2.429000	0.25	20.950298
2.433167	0.25	20.904513
2.437333	0.25	20.902311
2.441500	0.25	20.919963
2.445667	0.25	20.979344
2.449833	0.25	21.052323
2.454000	0.25	21.140940
2.458167	0.25	21.249891
2.462333	0.25	21.342349
2.466500	0.25	21.450888
2.470667	0.25	21.565821
2.474833	0.25	21.718702
2.479000	0.25	21.932054
2.483167	0.25	22.223493
2.487333	0.25	22.668548
2.491500	0.25	23.279425
2.495667	0.25	24.092718
2.499833	0.25	25.187117
2.504000	0.25	26.516778
2.508167	0.25	28.122722
2.512333	0.25	29.901521
2.516500	0.25	31.857255
2.520667	0.25	33.859543
2.524833	0.25	35.856882
2.529000	0.25	37.800673
2.533167	0.25	39.632981
2.537333	0.25	41.381934
2.541500	0.25	43.144528
2.545667	0.25	45.120044
2.549833	0.25	47.608833
2.554000	0.25	51.036249
2.558167	0.25	55.900423
2.562333	0.25	62.728256
2.566500	0.25	71.866166
2.570667	0.25	83.421801
2.574833	0.25	97.170916
2.579000	0.25	112.552732
2.583167	0.25	128.766772
2.587333	0.25	144.856618
2.591500	0.25	159.882581
2.595667	0.25	173.073057
2.599833	0.25	183.870408
2.604000	0.25	191.929101
2.608167	0.25	197.167997
2.612333	0.25	199.634933
2.616500	0.25	199.532523
2.620667	0.25	197.170232
2.624833	0.25	192.886833
2.629000	0.25	187.038305
2.633167	0.25	179.998636
2.637333	0.25	172.051824
2.641500	0.25	163.565663
2.645667	0.25	154.716563
2.649833	0.25	145.755814
2.654000	0.25	136.861006
2.658167	0.25	128.177995
2.662333	0.25	119.805892
2.666500	0.25	111.805362
2.670667	0.25	104.246390
2.674833	0.25	97.065615
2.679000	0.25	90.382105
2.683167	0.25	84.152350
2.687333	0.25	78.317894
2.691500	0.25	72.917124
2.695667	0.25	67.910096
2.699833	0.25	63.277513
2.704000	0.25	58.994696
2.708167	0.25	55.050675
2.712333	0.25	51.430518
2.716500	0.25	48.111474
2.720667	0.25	45.114884
2.724833	0.25	42.366525
2.729000	0.25	39.896822
2.733167	0.25	37.661747
2.737333	0.25	35.678285
2.741500	0.25	33.875145
2.745667	0.25	32.261828
2.749833	0.25	30.821288
2.754000	0.25	29.524238
2.758167	0.25	28.326597
2.762333	0.25	27.283987
2.766500	0.25	26.328460
2.770667	0.25	25.454775
2.774833	0.25	24.687803
2.779000	0.25	24.027787
2.783167	0.25	23.430634
2.787333	0.25	22.925698
2.791500	0.25	22.528051
2.795667	0.25	22.249786
2.799833	0.25	22.042167
2.804000	0.25	21.893287
2.808167	0.25	21.872379
2.812333	0.25	21.890808
2.816500	0.25	21.949192
2.820667	0.25	22.019900
2.824833	0.25	22.086628
2.829000	0.25	22.122338
2.833167	0.25	22.112305
2.837333	0.25	22.044988
2.841500	0.25	21.934931
2.845667	0.25	21.733713
2.849833	0.25	21.502481
2.854000	0.25	21.224927
2.858167	0.25	20.957666
2.862333	0.25	20.661255
2.866500	0.25	20.345020
2.870667	0.25	20.046750
2.874833	0.25	19.780888
2.879000	0.25	19.510282
2.883167	0.25	19.272619
2.887333	0.25	19.039893
2.891500	0.25	18.844293
2.895667	0.25	18.677458
2.899833	0.25	18.511186
2.904000	0.25	18.395866
2.908167	0.25	18.254622
2.912333	0.25	18.112915
2.916500	0.25	18.014730
2.920667	0.25	17.892550
2.924833	0.25	17.779741
2.929000	0.25	17.651649
2.933167	0.25	17.519277
2.937333	0.25	17.419142
2.941500	0.25	17.287431
2.945667	0.25	17.194771
2.949833	0.25	17.092963
2.954000	0.25	17.009230
2.958167	0.25	16.939510
2.962333	0.25	16.875081
2.966500	0.25	16.812386
2.970667	0.25	16.781077
2.974833	0.25	16.733406
2.979000	0.25	16.727125
2.983167	0.25	16.708806
2.987333	0.25	16.731676
2.991500	0.25	16.765210
2.995667	0.25	16.814029
2.999833	0.25	16.878840
3.004000	0.25	16.965091
3.008167	0.25	17.075327
3.012333	0.25	17.211788
3.016500	0.25	17.376697
3.020667	0.25	17.577315
3.024833	0.25	17.823647
3.029000	0.25	18.106168
3.033167	0.25	18.431574
3.037333	0.25	18.802221
3.041500	0.25	19.209270
3.045667	0.25	19.662955
3.049833	0.25	20.168040
3.054000	0.25	20.684329
3.058167	0.25	21.230328
3.062333	0.25	21.801020
3.066500	0.25	22.389853
3.070667	0.25	22.979804
3.074833	0.25	23.606618
3.079000	0.25	24.220593
3.083167	0.25	24.809469
3.087333	0.25	25.410489
3.091500	0.25	25.936804
3.095667	0.25	26.415051
3.099833	0.25	26.796428
3.104000	0.25	27.067993
3.108167	0.25	27.194348
3.112333	0.25	27.196816
3.116500	0.25	27.070029
3.120667	0.25	26.816685
3.124833	0.25	26.454958
3.129000	0.25	26.000795
3.133167	0.25	25.469069
3.137333	0.25	24.911369
3.141500	0.25	24.321834
3.145667	0.25	23.729956
3.149833	0.25	23.137295
3.154000	0.25	22.584159
3.158167	0.25	22.075801
3.162333	0.25	21.621588
3.166500	0.25	21.196085
3.170667	0.25	20.850987
3.174833	0.25	20.541113
3.179000	0.25	20.278745
3.183167	0.25	20.042444
3.187333	0.25	19.824508
3.191500	0.25	19.647049
3.195667	0.25	19.464873
3.199833	0.25	19.314803
3.204000	0.25	19.165056
3.208167	0.25	19.022538
3.212333	0.25	18.881215
3.216500	0.25	18.754807
3.220667	0.25	18.634012
3.224833	0.25	18.543021
3.229000	0.25	18.457207
3.233167	0.25	18.383589
3.237333	0.25	18.320121
3.241500	0.25	18.268067
3.245667	0.25	18.216520
3.249833	0.25	18.176470
3.254000	0.25	18.149798
3.258167	0.25	18.145267
3.262333	0.25	18.102308
3.266500	0.25	18.044865
3.270667	0.25	18.005768
3.274833	0.25	17.982087
3.279000	0.25	17.942673
3.283167	0.25	17.893162
3.287333	0.25	17.851941
3.291500	0.25	17.817835
3.295667	0.25	17.797220
3.299833	0.25	17.793412
3.304000	0.25	17.810286
3.308167	0.25	17.839991
3.312333	0.25	17.894319
3.316500	0.25	17.988669
3.320667	0.25	18.123110
3.324833	0.25	18.266316
3.329000	0.25	18.428180
3.333167	0.25	18.606856
3.337333	0.25	18.784967
3.341500	0.25	18.987097
3.345667	0.25	19.177690
3.349833	0.25	19.336554
3.354000	0.25	19.504052
3.358167	0.25	19.673076
3.362333	0.25	19.797959
3.366500	0.25	19.950158
3.370667	0.25	20.101218
3.374833	0.25	20.229640
3.379000	0.25	20.367316
3.383167	0.25	20.477349
3.387333	0.25	20.580572
3.391500	0.25	20.650488
3.395667	0.25	20.742246
3.399833	0.25	20.771364
3.404000	0.25	20.734658
3.408167	0.25	20.713775
3.412333	0.25	20.625638
3.416500	0.25	20.486777
3.420667	0.25	20.307655
3.424833	0.25	20.089977
3.429000	0.25	19.857128
3.433167	0.25	19.589293
3.437333	0.25	19.319115
3.441500	0.25	19.018084
3.445667	0.25	18.743860
3.449833	0.25	18.470871
3.454000	0.25	18.212698
3.458167	0.25	17.992624
3.462333	0.25	17.787867
3.466500	0.25	17.604533
3.470667	0.25	17.457249
3.474833	0.25	17.353647
3.479000	0.25	17.271872
3.483167	0.25	17.193580
3.487333	0.25	17.158112
3.491500	0.25	17.131579
3.495667	0.25	17.119943
3.499833	0.25	17.169024
3.504000	0.25	17.205334
3.508167	0.25	17.249050
3.512333	0.25	17.298350
3.516500	0.25	17.371815
3.520667	0.25	17.415292
3.524833	0.25	17.491593
3.529000	0.25	17.560767
3.533167	0.25	17.641705
3.537333	0.25	17.728674
3.541500	0.25	17.797387
3.545667	0.25	17.904740
3.549833	0.25	18.005896
3.554000	0.25	18.083373
3.558167	0.25	18.192698
3.562333	0.25	18.306054
3.566500	0.25	18.410989
3.570667	0.25	18.500114
3.574833	0.25	18.573456
3.579000	0.25	18.641339
3.583167	0.25	18.669925
3.587333	0.25	18.680534
3.591500	0.25	18.672808
3.595667	0.25	18.621462
3.599833	0.25	18.572807
3.604000	0.25	18.485654
3.608167	0.25	18.390932
3.612333	0.25	18.278328
3.616500	0.25	18.141759
3.620667	0.25	18.016081
3.624833	0.25	17.874793
3.629000	0.25	17.729045
3.633167	0.25	17.596032
3.637333	0.25	17.477708
3.641500	0.25	17.359019
3.645667	0.25	17.277349
3.649833	0.25	17.207566
3.654000	0.25	17.145748
3.658167	0.25	17.113621
3.662333	0.25	17.109547
3.666500	0.25	17.133114
3.670667	0.25	17.194596
3.674833	0.25	17.269283
3.679000	0.25	17.353399
3.683167	0.25	17.431563
3.687333	0.25	17.540132
3.691500	0.25	17.639369
3.695667	0.25	17.698103
3.699833	0.25	17.758970
3.704000	0.25	17.776372
3.708167	0.25	17.764673
3.712333	0.25	17.723455
3.716500	0.25	17.639219
3.720667	0.25	17.528437
3.724833	0.25	17.378343
3.729000	0.25	17.214320
3.733167	0.25	17.023164
3.737333	0.25	16.787579
3.741500	0.25	16.594205
3.745667	0.25	16.344641
3.749833	0.25	16.126622
3.754000	0.25	15.890335
3.758167	0.25	15.665827
3.762333	0.25	15.462313
3.766500	0.25	15.264422
3.770667	0.25	15.091135
3.774833	0.25	14.934309
3.779000	0.25	14.807949
3.783167	0.25	14.689006
3.787333	0.25	14.589776
3.791500	0.25	14.528633
3.795667	0.25	14.444432
3.799833	0.25	14.421535
3.804000	0.25	14.373118
3.808167	0.25	14.343827
3.812333	0.25	14.329592
3.816500	0.25	14.330946
3.820667	0.25	14.307965
3.824833	0.25	14.308089
3.829000	0.25	14.268960
3.833167	0.25	14.252921
3.837333	0.25	14.244190
3.841500	0.25	14.212773
3.845667	0.25	14.178195
3.849833	0.25	14.161932
3.854000	0.25	14.112808
3.858167	0.25	14.081868
3.862333	0.25	14.046347
3.866500	0.25	14.016993
3.870667	0.25	13.980782
3.874833	0.25	13.949845
3.879000	0.25	13.915810
3.883167	0.25	13.885871
3.887333	0.25	13.879128
3.891500	0.25	13.864768
3.895667	0.25	13.846472
3.899833	0.25	13.834931
3.904000	0.25	13.846210
3.908167	0.25	13.821964
3.912333	0.25	13.819011
3.916500	0.25	13.813175
3.920667	0.25	13.825077
3.924833	0.25	13.835868
3.929000	0.25	13.835844
3.933167	0.25	13.849641
3.937333	0.25	13.899565
3.941500	0.25	13.943536
3.945667	0.25	13.973249
3.949833	0.25	14.021195
3.954000	0.25	14.062269
3.958167	0.25	14.125132
3.962333	0.25	14.167544
3.966500	0.25	14.213937
3.970667	0.25	14.252563
3.974833	0.25	14.309555
3.979000	0.25	14.349514
3.983167	0.25	14.384816
3.987333	0.25	14.413978
3.991500	0.25	14.471157
3.995667	0.25	14.527586
3.999833	0.25	14.577983
4.004000	0.25	14.661898
4.008167	0.25	14.723962
4.012333	0.25	14.794642
4.016500	0.25	14.879648
4.020667	0.25	14.957683
4.024833	0.25	15.065994
4.029000	0.25	15.172575
4.033167	0.25	15.230919
4.037333	0.25	15.320177
4.041500	0.25	15.378956
4.045667	0.25	15.443496
4.049833	0.25	15.487793
4.054000	0.25	15.525263
4.058167	0.25	15.557954
4.062333	0.25	15.590759
4.066500	0.25	15.638965
4.070667	0.25	15.638920
4.074833	0.25	15.672586
4.079000	0.25	15.704255
4.083167	0.25	15.737053
4.087333	0.25	15.768798
4.091500	0.25	15.785515
4.095667	0.25	15.808217
4.099833	0.25	15.833417
4.104000	0.25	15.870434
4.108167	0.25	15.879972
4.112333	0.25	15.887480
4.116500	0.25	15.895515
4.120667	0.25	15.908704
4.124833	0.25	15.889853
4.129000	0.25	15.915815
4.133167	0.25	15.928388
4.137333	0.25	15.940264
4.141500	0.25	15.962672
4.145667	0.25	15.966210
4.149833	0.25	15.971575
4.154000	0.25	16.000526
4.158167	0.25	16.011567
4.162333	0.25	16.015947
4.166500	0.25	16.031982
4.170667	0.25	16.023450
4.174833	0.25	16.029870
4.179000	0.25	15.983135
4.183167	0.25	15.961463
4.187333	0.25	15.929842
4.191500	0.25	15.889357
4.195667	0.25	15.831029
4.199833	0.25	15.758836
4.204000	0.25	15.704118
4.208167	0.25	15.649025
4.212333	0.25	15.602539
4.216500	0.25	15.558591
4.220667	0.25	15.513811
4.224833	0.25	15.496175
4.229000	0.25	15.502391
4.233167	0.25	15.494950
4.237333	0.25	15.526981
4.241500	0.25	15.544872
4.245667	0.25	15.595630
4.249833	0.25	15.672305
4.254000	0.25	15.706910
4.258167	0.25	15.767278
4.262333	0.25	15.836558
4.266500	0.25	15.920655
4.270667	0.25	15.991883
4.274833	0.25	16.063492
4.279000	0.25	16.142310
4.283167	0.25	16.230329
4.287333	0.25	16.302625
4.291500	0.25	16.410324
4.295667	0.25	16.501081
4.299833	0.25	16.620549
4.304000	0.25	16.750106
4.308167	0.25	16.898176
4.312333	0.25	17.054162
4.316500	0.25	17.228241
4.320667	0.25	17.416364
4.324833	0.25	17.595447
4.329000	0.25	17.789834
4.333167	0.25	17.982260
4.337333	0.25	18.154933
4.341500	0.25	18.310806
4.345667	0.25	18.488080
4.349833	0.25	18.637117
4.354000	0.25	18.748025
4.358167	0.25	18.861075
4.362333	0.25	18.968175
4.366500	0.25	19.033522
4.370667	0.25	19.104128
4.374833	0.25	19.169976
4.379000	0.25	19.236440
4.383167	0.25	19.267298
4.387333	0.25	19.329418
4.391500	0.25	19.388163
4.395667	0.25	19.407345
4.399833	0.25	19.431511
4.404000	0.25	19.392033
4.408167	0.25	19.367459
4.412333	0.25	19.309415
4.416500	0.25	19.207968
4.420667	0.25	19.077533
4.424833	0.25	18.916902
4.429000	0.25	18.756708
4.433167	0.25	18.562260
4.437333	0.25	18.355057
4.441500	0.25	18.130497
4.445667	0.25	17.928549
4.449833	0.25	17.749354
4.454000	0.25	17.578566
4.458167	0.25	17.450081
4.462333	0.25	17.343631
4.466500	0.25	17.276412
4.470667	0.25	17.260663
4.474833	0.25	17.262620
4.479000	0.25	17.320910
4.483167	0.25	17.409247
4.487333	0.25	17.546545
4.491500	0.25	17.708902
4.495667	0.25	17.916770
4.499833	0.25	18.141538
4.504000	0.25	18.396139
4.508167	0.25	18.659442
4.512333	0.25	18.926096
4.516500	0.25	19.202735
4.520667	0.25	19.481488
4.524833	0.25	19.776434
4.529000	0.25	20.032636
4.533167	0.25	20.279444
4.537333	0.25	20.533884
4.541500	0.25	20.763260
4.545667	0.25	20.961951
4.549833	0.25	21.146990
4.554000	0.25	21.298413
4.558167	0.25	21.473331
4.562333	0.25	21.604357
4.566500	0.25	21.721851
4.570667	0.25	21.819387
4.574833	0.25	21.942944
4.579000	0.25	22.037435
4.583167	0.25	22.139115
4.587333	0.25	22.222217
4.591500	0.25	22.312690
4.595667	0.25	22.393042
4.599833	0.25	22.485553
4.604000	0.25	22.533717
4.608167	0.25	22.589533
4.612333	0.25	22.649246
4.616500	0.25	22.675977
4.620667	0.25	22.694440
4.624833	0.25	22.714473
4.629000	0.25	22.711365
4.633167	0.25	22.687671
4.637333	0.25	22.646142
4.641500	0.25	22.595498
4.645667	0.25	22.508896
4.649833	0.25	22.421656
4.654000	0.25	22.300154
4.658167	0.25	22.176458
4.662333	0.25	22.073002
4.666500	0.25	21.886441
4.670667	0.25	21.734920
4.674833	0.25	21.544802
4.679000	0.25	21.333948
4.683167	0.25	21.093162
4.687333	0.25	20.836067
4.691500	0.25	20.594849
4.695667	0.25	20.340771
4.699833	0.25	20.074927
4.704000	0.25	19.823717
4.708167	0.25	19.561403
4.712333	0.25	19.347255
4.716500	0.25	19.135766
4.720667	0.25	18.938554
4.724833	0.25	18.827467
4.729000	0.25	18.720116
4.733167	0.25	18.651633
4.737333	0.25	18.653870
4.741500	0.25	18.698196
4.745667	0.25	18.781985
4.749833	0.25	18.925888
4.754000	0.25	19.118939
4.758167	0.25	19.343141
4.762333	0.25	19.611020
4.766500	0.25	19.918537
4.770667	0.25	20.250816
4.774833	0.25	20.584803
4.779000	0.25	20.957764
4.783167	0.25	21.332360
4.787333	0.25	21.681623
4.791500	0.25	22.036157
4.795667	0.25	22.363928
4.799833	0.25	22.649770
4.804000	0.25	22.874428
4.808167	0.25	23.043761
4.812333	0.25	23.162305
4.816500	0.25	23.192774
4.820667	0.25	23.166908
4.824833	0.25	23.063599
4.829000	0.25	22.873239
4.833167	0.25	22.603781
4.837333	0.25	22.275320
4.841500	0.25	21.898587
4.845667	0.25	21.474994
4.849833	0.25	21.014325
4.854000	0.25	20.544735
4.858167	0.25	20.057919
4.862333	0.25	19.570312
4.866500	0.25	19.089185
4.870667	0.25	18.647173
4.874833	0.25	18.227554
4.879000	0.25	17.811991
4.883167	0.25	17.438124
4.887333	0.25	17.126640
4.891500	0.25	16.831864
4.895667	0.25	16.591442
4.899833	0.25	16.366761
4.904000	0.25	16.223947
4.908167	0.25	16.078008
4.912333	0.25	15.974077
4.916500	0.25	15.895312
4.920667	0.25	15.874880
4.924833	0.25	15.847765
4.929000	0.25	15.879927
4.933167	0.25	15.942955
4.937333	0.25	16.031208
4.941500	0.25	16.178036
4.945667	0.25	16.369515
4.949833	0.25	16.592241
4.954000	0.25	16.864738
4.958167	0.25	17.201086
4.962333	0.25	17.609624
4.966500	0.25	18.090898
4.970667	0.25	18.658979
4.974833	0.25	19.317465
4.979000	0.25	20.117119
4.983167	0.25	21.057287
4.987333	0.25	22.197489
4.991500	0.25	23.611992
4.995667	0.25	25.311081
4.999833	0.25	27.382267
5.004000	0.25	29.868489
5.008167	0.25	32.823200
5.012333	0.25	36.300564
5.016500	0.25	40.320154
5.020667	0.25	44.813018
5.024833	0.25	49.722843
5.029000	0.25	54.944880
5.033167	0.25	60.346097
5.037333	0.25	65.749188
5.041500	0.25	70.998911
5.045667	0.25	75.932785
5.049833	0.25	80.426137
5.054000	0.25	84.357450
5.058167	0.25	87.644651
5.062333	0.25	90.231445
5.066500	0.25	92.145889
5.070667	0.25	93.396636
5.074833	0.25	93.978067
5.079000	0.25	93.964774
5.083167	0.25	93.399265
5.087333	0.25	92.362208
5.091500	0.25	90.924525
5.095667	0.25	89.113158
5.099833	0.25	87.029944
5.104000	0.25	84.734844
5.108167	0.25	82.231826
5.112333	0.25	79.624266
5.116500	0.25	76.950685
5.120667	0.25	74.247154
5.124833	0.25	71.545106
5.129000	0.25	68.859899
5.133167	0.25	66.243132
5.137333	0.25	63.730709
5.141500	0.25	61.330512
5.145667	0.25	59.047074
5.149833	0.25	56.918212
5.154000	0.25	54.969215
5.158167	0.25	53.167021
5.162333	0.25	51.552483
5.166500	0.25	50.128965
5.170667	0.25	48.886128
5.174833	0.25	47.854041
5.179000	0.25	47.009595
5.183167	0.25	46.363004
5.187333	0.25	45.912666
5.191500	0.25	45.651217
5.195667	0.25	45.579182
5.199833	0.25	45.704747
5.204000	0.25	45.991946
5.208167	0.25	46.422234
5.212333	0.25	47.012722
5.216500	0.25	47.715059
5.220667	0.25	48.499939
5.224833	0.25	49.362563
5.229000	0.25	50.239142
5.233167	0.25	51.174535
5.237333	0.25	52.068063
5.241500	0.25	52.916585
5.245667	0.25	53.649015
5.249833	0.25	54.301246
5.254000	0.25	54.828702
5.258167	0.25	55.190669
5.262333	0.25	55.410430
5.266500	0.25	55.489378
5.270667	0.25	55.373312
5.274833	0.25	55.098243
5.279000	0.25	54.702339
5.283167	0.25	54.169674
5.287333	0.25	53.520067
5.291500	0.25	52.775570
5.295667	0.25	51.976926
5.299833	0.25	51.105841
5.304000	0.25	50.232002
5.308167	0.25	49.313259
5.312333	0.25	48.412168
5.316500	0.25	47.522520
5.320667	0.25	46.686548
5.324833	0.25	45.870419
5.329000	0.25	45.083553
5.333167	0.25	44.345229
5.337333	0.25	43.642077
5.341500	0.25	42.981690
5.345667	0.25	42.343269
5.349833	0.25	41.758935
5.354000	0.25	41.217367
5.358167	0.25	40.713051
5.362333	0.25	40.237809
5.366500	0.25	39.789036
5.370667	0.25	39.371074
5.374833	0.25	38.985315
5.379000	0.25	38.634372
5.383167	0.25	38.294894
5.387333	0.25	38.016820
5.391500	0.25	37.751955
5.395667	0.25	37.555402
5.399833	0.25	37.340644
5.404000	0.25	37.191950
5.408167	0.25	37.064980
5.412333	0.25	36.972161
5.416500	0.25	36.909920
5.420667	0.25	36.894884
5.424833	0.25	36.905618
5.429000	0.25	36.904540
5.433167	0.25	36.995400
5.437333	0.25	37.082804
5.441500	0.25	37.194035
5.445667	0.25	37.324820
5.449833	0.25	37.478766
5.454000	0.25	37.649172
5.458167	0.25	37.829489
5.462333	0.25	38.023936
5.466500	0.25	38.236742
5.470667	0.25	38.424883
5.474833	0.25	38.668224
5.479000	0.25	38.899216
5.483167	0.25	39.144864
5.487333	0.25	39.398472
5.491500	0.25	39.654610
5.495667	0.25	39.913763
5.499833	0.25	40.175123
5.504000	0.25	40.463265
5.508167	0.25	40.748396
5.512333	0.25	41.023999
5.516500	0.25	41.338900
5.520667	0.25	41.660686
5.524833	0.25	41.987431
5.529000	0.25	42.314089
5.533167	0.25	42.664821
5.537333	0.25	43.021119
5.541500	0.25	43.388896
5.545667	0.25	43.782453
5.549833	0.25	44.137053
5.554000	0.25	44.549427
5.558167	0.25	44.924588
5.562333	0.25	45.323179
5.566500	0.25	45.738078
5.570667	0.25	46.155850
5.574833	0.25	46.581495
5.579000	0.25	47.000654
5.583167	0.25	47.421940
5.587333	0.25	47.839593
5.591500	0.25	48.281181
5.595667	0.25	48.721279
5.599833	0.25	49.145016
5.604000	0.25	49.589509
5.608167	0.25	50.044461
5.612333	0.25	50.504335
5.616500	0.25	50.958005
5.620667	0.25	51.417737
5.624833	0.25	51.892670
5.629000	0.25	52.376792
5.633167	0.25	52.853424
5.637333	0.25	53.325162
5.641500	0.25	53.808754
5.645667	0.25	54.290286
5.649833	0.25	54.777175
5.654000	0.25	55.282998
5.658167	0.25	55.737506
5.662333	0.25	56.215747
5.666500	0.25	56.671490
5.670667	0.25	57.132055
5.674833	0.25	57.575851
5.679000	0.25	57.999525
5.683167	0.25	58.384734
5.687333	0.25	58.754969
5.691500	0.25	59.108704
5.695667	0.25	59.438781
5.699833	0.25	59.748238
5.704000	0.25	60.018355
5.708167	0.25	60.279867
5.712333	0.25	60.535428
5.716500	0.25	60.765391
5.720667	0.25	60.956537
5.724833	0.25	61.136775
5.729000	0.25	61.317199
5.733167	0.25	61.509538
5.737333	0.25	61.685234
5.741500	0.25	61.880847
5.745667	0.25	62.068583
5.749833	0.25	62.288856
5.754000	0.25	62.499101
5.758167	0.25	62.719296
5.762333	0.25	62.936604
5.766500	0.25	63.158941
5.770667	0.25	63.410551
5.774833	0.25	63.655522
5.779000	0.25	63.922810
5.783167	0.25	64.199043
5.787333	0.25	64.432903
5.791500	0.25	64.709181
5.795667	0.25	64.970884
5.799833	0.25	65.232682
5.804000	0.25	65.493980
5.808167	0.25	65.754856
5.812333	0.25	65.995487
5.816500	0.25	66.246607
5.820667	0.25	66.501891
5.824833	0.25	66.737403
5.829000	0.25	66.951159
5.833167	0.25	67.167877
5.837333	0.25	67.371103
5.841500	0.25	67.556403
5.845667	0.25	67.744559
5.849833	0.25	67.909556
5.854000	0.25	68.051475
5.858167	0.25	68.204518
5.862333	0.25	68.313082
5.866500	0.25	68.409426
5.870667	0.25	68.524746
5.874833	0.25	68.588761
5.879000	0.25	68.676006
5.883167	0.25	68.724275
5.887333	0.25	68.777704
5.891500	0.25	68.838521
5.895667	0.25	68.931449
5.899833	0.25	69.031777
5.904000	0.25	69.162117
5.908167	0.25	69.264135
5.912333	0.25	69.386791
5.916500	0.25	69.515279
5.920667	0.25	69.645172
5.924833	0.25	69.754473
5.929000	0.25	69.867842
5.933167	0.25	69.971143
5.937333	0.25	70.004815
5.941500	0.25	69.989256
5.945667	0.25	69.970303
5.949833	0.25	69.889892
5.954000	0.25	69.782500
5.958167	0.25	69.652221
5.962333	0.25	69.472349
5.966500	0.25	69.276230
5.970667	0.25	69.055175
5.974833	0.25	68.830165
5.979000	0.25	68.582424
5.983167	0.25	68.342718
5.987333	0.25	68.102851
5.991500	0.25	67.832550
5.995667	0.25	67.577400
5.999833	0.25	67.303633
6.004000	0.25	67.077834
6.008167	0.25	66.840148
6.012333	0.25	66.607674
6.016500	0.25	66.385001
6.020667	0.25	66.213272
6.024833	0.25	66.023244
6.029000	0.25	65.889954
6.033167	0.25	65.812513
6.037333	0.25	65.788483
6.041500	0.25	65.831559
6.045667	0.25	65.957280
6.049833	0.25	66.137906
6.054000	0.25	66.399256
6.058167	0.25	66.747556
6.062333	0.25	67.163968
6.066500	0.25	67.623292
6.070667	0.25	68.096159
6.074833	0.25	68.555777
6.079000	0.25	68.990342
6.083167	0.25	69.331219
6.087333	0.25	69.562171
6.091500	0.25	69.668003
6.095667	0.25	69.628065
6.099833	0.25	69.460734
6.104000	0.25	69.223025
6.108167	0.25	68.919168
6.112333	0.25	68.578771
6.116500	0.25	68.247238
6.120667	0.25	67.898377
6.124833	0.25	67.626540
6.129000	0.25	67.380310
6.133167	0.25	67.189621
6.137333	0.25	67.088524
6.141500	0.25	67.006541
6.145667	0.25	66.971157
6.149833	0.25	66.977532
6.154000	0.25	67.026993
6.158167	0.25	67.132774
6.162333	0.25	67.306547
6.166500	0.25	67.533888
6.170667	0.25	67.809880
6.174833	0.25	68.107551
6.179000	0.25	68.465981
6.183167	0.25	68.779851
6.187333	0.25	69.060867
6.191500	0.25	69.274155
6.195667	0.25	69.359721
6.199833	0.25	69.348549
6.204000	0.25	69.257378
6.208167	0.25	69.085100
6.212333	0.25	68.858716
6.216500	0.25	68.600647
6.220667	0.25	68.339516
6.224833	0.25	68.078335
6.229000	0.25	67.886082
6.233167	0.25	67.733096
6.237333	0.25	67.623264
6.241500	0.25	67.538407
6.245667	0.25	67.439298
6.249833	0.25	67.370966
6.254000	0.25	67.218124
6.258167	0.25	67.059585
6.262333	0.25	66.839384
6.266500	0.25	66.604907
6.270667	0.25	66.351564
6.274833	0.25	66.079750
6.279000	0.25	65.795747
6.283167	0.25	65.507011
6.287333	0.25	65.198180
6.291500	0.25	64.865117
6.295667	0.25	64.494250
6.299833	0.25	64.112354
6.304000	0.25	63.644942
6.308167	0.25	63.203038
6.312333	0.25	62.753971
6.316500	0.25	62.317310
6.320667	0.25	61.905250
6.324833	0.25	61.575852
6.329000	0.25	61.301385
6.333167	0.25	61.103169
6.337333	0.25	60.919508
6.341500	0.25	60.789014
6.345667	0.25	60.711387
6.349833	0.25	60.671318
6.354000	0.25	60.658980
6.358167	0.25	60.700316
6.362333	0.25	60.811255
6.366500	0.25	61.005697
6.370667	0.25	61.254113
6.374833	0.25	61.501107
6.379000	0.25	61.798145
6.383167	0.25	62.075503
6.387333	0.25	62.315962
6.391500	0.25	62.477670
6.395667	0.25	62.567409
6.399833	0.25	62.638012
6.404000	0.25	62.617934
6.408167	0.25	62.576787
6.412333	0.25	62.560029
6.416500	0.25	62.543581
6.420667	0.25	62.582772
6.424833	0.25	62.641443
6.429000	0.25	62.749619
6.433167	0.25	62.877158
6.437333	0.25	63.007461
6.441500	0.25	63.121490
6.445667	0.25	63.184385
6.449833	0.25	63.218341
6.454000	0.25	63.236913
6.458167	0.25	63.238356
6.462333	0.25	63.241485
6.466500	0.25	63.289958
6.470667	0.25	63.393157
6.474833	0.25	63.571058
6.479000	0.25	63.800594
6.483167	0.25	64.161196
6.487333	0.25	64.628540
6.491500	0.25	65.201982
6.495667	0.25	65.961784
6.499833	0.25	66.880161
6.504000	0.25	67.931654
6.508167	0.25	69.163259
6.512333	0.25	70.446524
6.516500	0.25	71.591432
6.520667	0.25	72.523731
6.524833	0.25	73.117830
6.529000	0.25	73.290384
6.533167	0.25	73.029862
6.537333	0.25	72.339507
6.541500	0.25	71.367909
6.545667	0.25	70.129670
6.549833	0.25	68.782299
6.554000	0.25	67.356481
6.558167	0.25	66.001259
6.562333	0.25	64.752733
6.566500	0.25	63.755496
6.570667	0.25	63.024022
6.574833	0.25	62.618155
6.579000	0.25	62.607476
6.583167	0.25	63.008125
6.587333	0.25	63.842945
6.591500	0.25	65.056142
6.595667	0.25	66.541311
6.599833	0.25	68.204207
6.604000	0.25	69.886433
6.608167	0.25	71.474124
6.612333	0.25	72.824004
6.616500	0.25	73.864478
6.620667	0.25	74.484639
6.624833	0.25	74.658854
6.629000	0.25	74.409262
6.633167	0.25	73.770364
6.637333	0.25	72.871351
6.641500	0.25	71.798356
6.645667	0.25	70.795471
6.649833	0.25	70.155848
6.654000	0.25	70.280658
6.658167	0.25	71.874920
6.662333	0.25	76.077243
6.666500	0.25	85.451105
6.670667	0.25	105.301659
6.674833	0.25	146.188418
6.679000	0.25	223.701868
6.683167	0.25	352.965039
6.687333	0.25	541.249865
6.691500	0.25	784.329405
6.695667	0.25	1,066.691632
6.699833	0.25	1,364.530858
6.704000	0.25	1,651.296264
6.708167	0.25	1,906.808008
6.712333	0.25	2,120.064087
6.716500	0.25	2,288.519397
6.720667	0.25	2,412.546565
6.724833	0.25	2,497.622047
6.729000	0.25	2,540.921863
6.733167	0.25	2,547.272270
6.737333	0.25	2,521.985226
6.741500	0.25	2,464.276560
6.745667	0.25	2,379.922112
6.749833	0.25	2,272.427105
6.754000	0.25	2,150.707450
6.758167	0.25	2,016.143925
6.762333	0.25	1,872.130724
6.766500	0.25	1,723.257752
6.770667	0.25	1,573.462393
6.774833	0.25	1,426.420054
6.779000	0.25	1,284.481800
6.783167	0.25	1,150.506830
6.787333	0.25	1,026.113324
6.791500	0.25	912.382174
6.795667	0.25	809.672832
6.799833	0.25	718.034533
6.804000	0.25	637.064452
6.808167	0.25	566.105938
6.812333	0.25	504.367511
6.816500	0.25	451.078753
6.820667	0.25	405.563995
6.824833	0.25	367.022223
6.829000	0.25	334.944841
6.833167	0.25	308.700896
6.837333	0.25	287.620189
6.841500	0.25	270.904505
6.845667	0.25	257.623794
6.849833	0.25	246.775442
6.854000	0.25	237.382123
6.858167	0.25	228.609897
6.862333	0.25	219.760470
6.866500	0.25	210.510320
6.870667	0.25	200.830785
6.874833	0.25	190.678650
6.879000	0.25	180.313916
6.883167	0.25	169.975403
6.887333	0.25	159.939273
6.891500	0.25	150.351585
6.895667	0.25	141.338248
6.899833	0.25	132.993509
6.904000	0.25	125.333428
6.908167	0.25	118.372980
6.912333	0.25	112.063896
6.916500	0.25	106.357938
6.920667	0.25	101.246142
6.924833	0.25	96.648917
6.929000	0.25	92.532268
6.933167	0.25	88.804422
6.937333	0.25	85.463644
6.941500	0.25	82.394933
6.945667	0.25	79.594341
6.949833	0.25	77.064132
6.954000	0.25	74.733674
6.958167	0.25	72.610842
6.962333	0.25	70.659493
6.966500	0.25	68.892718
6.970667	0.25	67.336890
6.974833	0.25	65.937180
6.979000	0.25	64.725173
6.983167	0.25	63.627537
6.987333	0.25	62.694735
6.991500	0.25	61.878468
6.995667	0.25	61.156136
6.999833	0.25	60.487004
7.004000	0.25	59.888386
7.008167	0.25	59.333445
7.012333	0.25	58.802656
7.016500	0.25	58.313607
7.020667	0.25	57.861498
7.024833	0.25	57.484600
7.029000	0.25	57.145303
7.033167	0.25	56.910022
7.037333	0.25	56.760111
7.041500	0.25	56.715237
7.045667	0.25	56.735982
7.049833	0.25	56.797689
7.054000	0.25	56.867488
7.058167	0.25	56.922947
7.062333	0.25	56.932727
7.066500	0.25	56.851717
7.070667	0.25	56.660049
7.074833	0.25	56.376529
7.079000	0.25	55.985064
7.083167	0.25	55.528735
7.087333	0.25	54.988778
7.091500	0.25	54.428481
7.095667	0.25	53.841387
7.099833	0.25	53.250204
7.104000	0.25	52.746976
7.108167	0.25	52.254278
7.112333	0.25	51.844750
7.116500	0.25	51.499296
7.120667	0.25	51.236101
7.124833	0.25	51.027462
7.129000	0.25	50.858545
7.133167	0.25	50.713258
7.137333	0.25	50.587048
7.141500	0.25	50.482180
7.145667	0.25	50.340804
7.149833	0.25	50.163644
7.154000	0.25	49.929308
7.158167	0.25	49.693314
7.162333	0.25	49.391139
7.166500	0.25	49.066585
7.170667	0.25	48.716228
7.174833	0.25	48.366036
7.179000	0.25	47.982239
7.183167	0.25	47.617696
7.187333	0.25	47.278647
7.191500	0.25	46.956075
7.195667	0.25	46.719646
7.199833	0.25	46.496424
7.204000	0.25	46.322479
7.208167	0.25	46.227422
7.212333	0.25	46.208876
7.216500	0.25	46.259453
7.220667	0.25	46.369972
7.224833	0.25	46.540098
7.229000	0.25	46.724953
7.233167	0.25	46.924753
7.237333	0.25	47.107397
7.241500	0.25	47.250324
7.245667	0.25	47.320766
7.249833	0.25	47.315355
7.254000	0.25	47.225184
7.258167	0.25	47.079571
7.262333	0.25	46.852065
7.266500	0.25	46.569223
7.270667	0.25	46.261780
7.274833	0.25	45.964176
7.279000	0.25	45.723458
7.283167	0.25	45.559698
7.287333	0.25	45.556104
7.291500	0.25	45.717234
7.295667	0.25	46.087904
7.299833	0.25	46.713994
7.304000	0.25	47.643996
7.308167	0.25	48.876170
7.312333	0.25	50.462143
7.316500	0.25	52.382062
7.320667	0.25	54.553673
7.324833	0.25	56.894687
7.329000	0.25	59.209449
7.333167	0.25	61.372144
7.337333	0.25	63.141381
7.341500	0.25	64.439653
7.345667	0.25	65.218044
7.349833	0.25	65.417108
7.354000	0.25	65.114493
7.358167	0.25	64.429851
7.362333	0.25	63.454620
7.366500	0.25	62.345051
7.370667	0.25	61.231201
7.374833	0.25	60.191703
7.379000	0.25	59.286484
7.383167	0.25	58.614254
7.387333	0.25	58.109927
7.391500	0.25	57.776496
7.395667	0.25	57.541626
7.399833	0.25	57.389353
7.404000	0.25	57.248192
7.408167	0.25	57.108641
7.412333	0.25	56.897301
7.416500	0.25	56.572737
7.420667	0.25	56.161758
7.424833	0.25	55.657919
7.429000	0.25	55.049625
7.433167	0.25	54.361217
7.437333	0.25	53.596335
7.441500	0.25	52.819125
7.445667	0.25	52.003706
7.449833	0.25	51.224607
7.454000	0.25	50.440498
7.458167	0.25	49.695295
7.462333	0.25	49.011879
7.466500	0.25	48.400073
7.470667	0.25	47.853044
7.474833	0.25	47.373774
7.479000	0.25	46.964642
7.483167	0.25	46.666868
7.487333	0.25	46.464650
7.491500	0.25	46.363046
7.495667	0.25	46.333984
7.499833	0.25	46.381020
7.504000	0.25	46.447738
7.508167	0.25	46.582793
7.512333	0.25	46.715394
7.516500	0.25	46.834164
7.520667	0.25	46.937416
7.524833	0.25	46.974616
7.529000	0.25	46.962832
7.533167	0.25	46.943135
7.537333	0.25	46.915065
7.541500	0.25	46.893209
7.545667	0.25	46.886422
7.549833	0.25	46.918817
7.554000	0.25	47.032158
7.558167	0.25	47.180551
7.562333	0.25	47.395898
7.566500	0.25	47.609803
7.570667	0.25	47.892906
7.574833	0.25	48.187794
7.579000	0.25	48.498543
7.583167	0.25	48.774735
7.587333	0.25	49.069878
7.591500	0.25	49.285672
7.595667	0.25	49.494751
7.599833	0.25	49.651223
7.604000	0.25	49.723216
7.608167	0.25	49.754864
7.612333	0.25	49.709893
7.616500	0.25	49.591823
7.620667	0.25	49.466181
7.624833	0.25	49.282020
7.629000	0.25	49.071403
7.633167	0.25	48.853697
7.637333	0.25	48.645875
7.641500	0.25	48.431577
7.645667	0.25	48.254499
7.649833	0.25	48.073686
7.654000	0.25	47.925911
7.658167	0.25	47.790864
7.662333	0.25	47.710528
7.666500	0.25	47.612058
7.670667	0.25	47.560723
7.674833	0.25	47.528160
7.679000	0.25	47.543362
7.683167	0.25	47.605511
7.687333	0.25	47.694288
7.691500	0.25	47.846540
7.695667	0.25	48.023128
7.699833	0.25	48.243021
7.704000	0.25	48.504376
7.708167	0.25	48.792855
7.712333	0.25	49.074364
7.716500	0.25	49.339117
7.720667	0.25	49.581832
7.724833	0.25	49.795955
7.729000	0.25	49.952467
7.733167	0.25	50.051227
7.737333	0.25	50.122061
7.741500	0.25	50.145530
7.745667	0.25	50.147710
7.749833	0.25	50.133616
7.754000	0.25	50.103302
7.758167	0.25	50.090250
7.762333	0.25	50.072915
7.766500	0.25	50.072457
7.770667	0.25	50.111304
7.774833	0.25	50.113151
7.779000	0.25	50.141472
7.783167	0.25	50.162581
7.787333	0.25	50.167520
7.791500	0.25	50.188267
7.795667	0.25	50.156648
7.799833	0.25	50.140641
7.804000	0.25	50.097204
7.808167	0.25	50.040804
7.812333	0.25	49.998968
7.816500	0.25	49.974895
7.820667	0.25	49.976171
7.824833	0.25	50.040993
7.829000	0.25	50.129583
7.833167	0.25	50.306263
7.837333	0.25	50.548660
7.841500	0.25	50.863038
7.845667	0.25	51.238267
7.849833	0.25	51.695165
7.854000	0.25	52.161884
7.858167	0.25	52.661810
7.862333	0.25	53.142461
7.866500	0.25	53.605294
7.870667	0.25	53.984120
7.874833	0.25	54.306533
7.879000	0.25	54.572427
7.883167	0.25	54.738357
7.887333	0.25	54.809197
7.891500	0.25	54.845735
7.895667	0.25	54.830255
7.899833	0.25	54.728623
7.904000	0.25	54.625727
7.908167	0.25	54.483964
7.912333	0.25	54.351240
7.916500	0.25	54.236485
7.920667	0.25	54.095404
7.924833	0.25	53.980023
7.929000	0.25	53.852647
7.933167	0.25	53.768883
7.937333	0.25	53.664874
7.941500	0.25	53.542881
7.945667	0.25	53.382627
7.949833	0.25	53.182368
7.954000	0.25	52.964242
7.958167	0.25	52.627602
7.962333	0.25	52.267181
7.966500	0.25	51.824078
7.970667	0.25	51.367540
7.974833	0.25	50.839409
7.979000	0.25	50.288316
7.983167	0.25	49.764357
7.987333	0.25	49.263615
7.991500	0.25	48.770061
7.995667	0.25	48.361252
7.999833	0.25	47.991191
8.004000	0.25	47.706481
8.008167	0.25	47.510809
8.012333	0.25	47.399938
8.016500	0.25	47.366885
8.020667	0.25	47.406337
8.024833	0.25	47.583498
8.029000	0.25	47.820009
8.033167	0.25	48.170226
8.037333	0.25	48.617841
8.041500	0.25	49.188194
8.045667	0.25	49.881767
8.049833	0.25	50.695491
8.054000	0.25	51.650064
8.058167	0.25	52.762933
8.062333	0.25	54.003243
8.066500	0.25	55.341210
8.070667	0.25	56.771153
8.074833	0.25	58.239979
8.079000	0.25	59.756810
8.083167	0.25	61.343205
8.087333	0.25	63.008490
8.091500	0.25	64.789671
8.095667	0.25	66.754246
8.099833	0.25	69.062778
8.104000	0.25	71.802484
8.108167	0.25	75.105553
8.112333	0.25	78.960922
8.116500	0.25	83.414738
8.120667	0.25	88.330512
8.124833	0.25	93.530740
8.129000	0.25	98.690997
8.133167	0.25	103.495937
8.137333	0.25	107.583790
8.141500	0.25	110.666547
8.145667	0.25	112.495493
8.149833	0.25	113.010907
8.154000	0.25	112.166573
8.158167	0.25	110.161931
8.162333	0.25	107.156373
8.166500	0.25	103.433325
8.170667	0.25	99.239575
8.174833	0.25	94.833497
8.179000	0.25	90.434221
8.183167	0.25	86.250274
8.187333	0.25	82.334821
8.191500	0.25	78.819942
8.195667	0.25	75.687117
8.199833	0.25	72.958732
8.204000	0.25	70.607532
8.208167	0.25	68.608434
8.212333	0.25	66.875417
8.216500	0.25	65.373447
8.220667	0.25	64.088929
8.224833	0.25	62.931185
8.229000	0.25	61.894440
8.233167	0.25	60.943263
8.237333	0.25	60.073597
8.241500	0.25	59.275525
8.245667	0.25	58.517205
8.249833	0.25	57.836248
8.254000	0.25	57.200935
8.258167	0.25	56.642255
8.262333	0.25	56.107255
8.266500	0.25	55.616771
8.270667	0.25	55.138807
8.274833	0.25	54.726303
8.279000	0.25	54.345697
8.283167	0.25	54.022126
8.287333	0.25	53.781003
8.291500	0.25	53.616051
8.295667	0.25	53.536146
8.299833	0.25	53.545975
8.304000	0.25	53.641935
8.308167	0.25	53.811346
8.312333	0.25	54.092835
8.316500	0.25	54.407518
8.320667	0.25	54.754743
8.324833	0.25	55.103847
8.329000	0.25	55.438569
8.333167	0.25	55.724219
8.337333	0.25	55.974209
8.341500	0.25	56.179161
8.345667	0.25	56.327925
8.349833	0.25	56.478566
8.354000	0.25	56.614158
8.358167	0.25	56.759673
8.362333	0.25	56.935348
8.366500	0.25	57.186173
8.370667	0.25	57.504750
8.374833	0.25	57.875922
8.379000	0.25	58.313035
8.383167	0.25	58.804098
8.387333	0.25	59.310888
8.391500	0.25	59.788863
8.395667	0.25	60.237583
8.399833	0.25	60.630504
8.404000	0.25	60.931406
8.408167	0.25	61.132599
8.412333	0.25	61.233026
8.416500	0.25	61.220343
8.420667	0.25	61.108870
8.424833	0.25	60.896647
8.429000	0.25	60.585383
8.433167	0.25	60.249900
8.437333	0.25	59.867762
8.441500	0.25	59.474103
8.445667	0.25	59.089290
8.449833	0.25	58.766665
8.454000	0.25	58.466873
8.458167	0.25	58.278852
8.462333	0.25	58.154470
8.466500	0.25	58.146626
8.470667	0.25	58.166781
8.474833	0.25	58.283410
8.479000	0.25	58.458614
8.483167	0.25	58.627451
8.487333	0.25	58.756065
8.491500	0.25	58.845045
8.495667	0.25	58.848779
8.499833	0.25	58.800709
8.504000	0.25	58.684673
8.508167	0.25	58.514447
8.512333	0.25	58.305627
8.516500	0.25	58.099156
8.520667	0.25	57.884624
8.524833	0.25	57.717973
8.529000	0.25	57.560347
8.533167	0.25	57.443567
8.537333	0.25	57.333835
8.541500	0.25	57.235007
8.545667	0.25	57.122857
8.549833	0.25	56.971522
8.554000	0.25	56.778096
8.558167	0.25	56.542332
8.562333	0.25	56.243208
8.566500	0.25	55.941953
8.570667	0.25	55.619865
8.574833	0.25	55.285254
8.579000	0.25	54.976992
8.583167	0.25	54.708871
8.587333	0.25	54.502240
8.591500	0.25	54.339711
8.595667	0.25	54.275418
8.599833	0.25	54.261215
8.604000	0.25	54.306325
8.608167	0.25	54.437289
8.612333	0.25	54.600536
8.616500	0.25	54.783209
8.620667	0.25	55.002821
8.624833	0.25	55.231502
8.629000	0.25	55.457544
8.633167	0.25	55.678797
8.637333	0.25	55.885940
8.641500	0.25	56.145670
8.645667	0.25	56.413097
8.649833	0.25	56.733289
8.654000	0.25	57.103849
8.658167	0.25	57.508938
8.662333	0.25	57.972431
8.666500	0.25	58.505983
8.670667	0.25	59.036906
8.674833	0.25	59.571882
8.679000	0.25	60.074212
8.683167	0.25	60.512083
8.687333	0.25	60.938948
8.691500	0.25	61.273656
8.695667	0.25	61.538587
8.699833	0.25	61.723271
8.704000	0.25	61.811235
8.708167	0.25	61.837277
8.712333	0.25	61.782187
8.716500	0.25	61.683197
8.720667	0.25	61.537107
8.724833	0.25	61.344067
8.729000	0.25	61.160152
8.733167	0.25	61.001490
8.737333	0.25	60.868343
8.741500	0.25	60.773280
8.745667	0.25	60.769364
8.749833	0.25	60.824336
8.754000	0.25	60.956309
8.758167	0.25	61.161778
8.762333	0.25	61.403906
8.766500	0.25	61.670759
8.770667	0.25	61.956648
8.774833	0.25	62.173115
8.779000	0.25	62.379259
8.783167	0.25	62.566023
8.787333	0.25	62.720814
8.791500	0.25	62.843989
8.795667	0.25	62.957909
8.799833	0.25	63.059645
8.804000	0.25	63.178194
8.808167	0.25	63.265661
8.812333	0.25	63.339602
8.816500	0.25	63.405882
8.820667	0.25	63.407287
8.824833	0.25	63.391095
8.829000	0.25	63.277745
8.833167	0.25	63.118797
8.837333	0.25	62.882194
8.841500	0.25	62.580439
8.845667	0.25	62.191371
8.849833	0.25	61.713784
8.854000	0.25	61.194880
8.858167	0.25	60.628429
8.862333	0.25	60.019119
8.866500	0.25	59.416684
8.870667	0.25	58.804009
8.874833	0.25	58.251183
8.879000	0.25	57.753123
8.883167	0.25	57.315362
8.887333	0.25	56.957374
8.891500	0.25	56.704443
8.895667	0.25	56.542883
8.899833	0.25	56.500979
8.904000	0.25	56.578618
8.908167	0.25	56.778476
8.912333	0.25	57.107909
8.916500	0.25	57.547877
8.920667	0.25	58.044375
8.924833	0.25	58.551519
8.929000	0.25	59.084431
8.933167	0.25	59.500399
8.937333	0.25	59.769225
8.941500	0.25	59.934675
8.945667	0.25	59.917937
8.949833	0.25	59.765936
8.954000	0.25	59.513512
8.958167	0.25	59.181051
8.962333	0.25	58.841189
8.966500	0.25	58.507331
8.970667	0.25	58.242700
8.974833	0.25	58.054634
8.979000	0.25	57.931384
8.983167	0.25	57.877709
8.987333	0.25	57.879842
8.991500	0.25	57.950868
8.995667	0.25	58.041258
8.999833	0.25	58.129694
9.004000	0.25	58.228938
9.008167	0.25	58.318694
9.012333	0.25	58.364708
9.016500	0.25	58.436389
9.020667	0.25	58.484816
9.024833	0.25	58.549135
9.029000	0.25	58.626025
9.033167	0.25	58.737829
9.037333	0.25	58.899815
9.041500	0.25	59.145854
9.045667	0.25	59.421121
9.049833	0.25	59.784061
9.054000	0.25	60.247138
9.058167	0.25	60.766996
9.062333	0.25	61.369830
9.066500	0.25	62.048266
9.070667	0.25	62.739993
9.074833	0.25	63.406810
9.079000	0.25	64.028764
9.083167	0.25	64.589764
9.087333	0.25	65.056587
9.091500	0.25	65.487337
9.095667	0.25	65.882460
9.099833	0.25	66.255900
9.104000	0.25	66.673883
9.108167	0.25	67.188420
9.112333	0.25	67.859318
9.116500	0.25	68.689835
9.120667	0.25	69.702257
9.124833	0.25	70.952342
9.129000	0.25	72.430344
9.133167	0.25	74.147530
9.137333	0.25	76.102871
9.141500	0.25	78.225934
9.145667	0.25	80.429857
9.149833	0.25	82.613076
9.154000	0.25	84.625475
9.158167	0.25	86.368904
9.162333	0.25	87.751825
9.166500	0.25	88.674120
9.170667	0.25	89.160473
9.174833	0.25	89.189114
9.179000	0.25	88.783392
9.183167	0.25	88.038186
9.187333	0.25	87.017123
9.191500	0.25	85.762189
9.195667	0.25	84.358477
9.199833	0.25	82.833623
9.204000	0.25	81.232341
9.208167	0.25	79.615253
9.212333	0.25	78.013918
9.216500	0.25	76.486074
9.220667	0.25	75.020057
9.224833	0.25	73.661068
9.229000	0.25	72.456818
9.233167	0.25	71.417228
9.237333	0.25	70.576071
9.241500	0.25	69.899739
9.245667	0.25	69.420041
9.249833	0.25	69.139835
9.254000	0.25	69.064075
9.258167	0.25	69.111249
9.262333	0.25	69.315635
9.266500	0.25	69.607336
9.270667	0.25	69.908681
9.274833	0.25	70.167121
9.279000	0.25	70.346595
9.283167	0.25	70.440458
9.287333	0.25	70.383380
9.291500	0.25	70.158424
9.295667	0.25	69.783174
9.299833	0.25	69.318832
9.304000	0.25	68.755015
9.308167	0.25	68.165710
9.312333	0.25	67.584841
9.316500	0.25	67.039432
9.320667	0.25	66.586054
9.324833	0.25	66.233628
9.329000	0.25	66.007299
9.333167	0.25	65.886141
9.337333	0.25	65.921014
9.341500	0.25	66.058326
9.345667	0.25	66.263265
9.349833	0.25	66.532695
9.354000	0.25	66.827822
9.358167	0.25	67.094572
9.362333	0.25	67.355110
9.366500	0.25	67.569881
9.370667	0.25	67.712396
9.374833	0.25	67.829441
9.379000	0.25	67.933841
9.383167	0.25	68.013822
9.387333	0.25	68.098604
9.391500	0.25	68.237821
9.395667	0.25	68.386752
9.399833	0.25	68.528673
9.404000	0.25	68.645728
9.408167	0.25	68.728303
9.412333	0.25	68.733619
9.416500	0.25	68.656692
9.420667	0.25	68.497977
9.424833	0.25	68.243354
9.429000	0.25	67.938569
9.433167	0.25	67.567587
9.437333	0.25	67.202995
9.441500	0.25	66.897748
9.445667	0.25	66.684677
9.449833	0.25	66.610259
9.454000	0.25	66.709021
9.458167	0.25	67.019174
9.462333	0.25	67.524459
9.466500	0.25	68.203669
9.470667	0.25	68.986011
9.474833	0.25	69.791118
9.479000	0.25	70.588166
9.483167	0.25	71.258168
9.487333	0.25	71.740790
9.491500	0.25	72.042905
9.495667	0.25	72.133093
9.499833	0.25	72.023366
9.504000	0.25	71.760720
9.508167	0.25	71.368525
9.512333	0.25	70.888720
9.516500	0.25	70.365549
9.520667	0.25	69.850792
9.524833	0.25	69.345360
9.529000	0.25	68.858733
9.533167	0.25	68.415135
9.537333	0.25	68.067631
9.541500	0.25	67.760901
9.545667	0.25	67.565538
9.549833	0.25	67.432434
9.554000	0.25	67.425525
9.558167	0.25	67.474456
9.562333	0.25	67.578815
9.566500	0.25	67.738259
9.570667	0.25	67.930081
9.574833	0.25	68.103468
9.579000	0.25	68.357744
9.583167	0.25	68.634337
9.587333	0.25	69.019058
9.591500	0.25	69.499323
9.595667	0.25	70.090508
9.599833	0.25	70.770726
9.604000	0.25	71.489174
9.608167	0.25	72.200973
9.612333	0.25	72.835850
9.616500	0.25	73.290914
9.620667	0.25	73.589465
9.624833	0.25	73.662169
9.629000	0.25	73.545064
9.633167	0.25	73.253948
9.637333	0.25	72.830558
9.641500	0.25	72.269003
9.645667	0.25	71.643095
9.649833	0.25	70.971708
9.654000	0.25	70.343719
9.658167	0.25	69.763818
9.662333	0.25	69.257547
9.666500	0.25	68.816277
9.670667	0.25	68.425239
9.674833	0.25	68.107683
9.679000	0.25	67.875580
9.683167	0.25	67.699029
9.687333	0.25	67.550336
9.691500	0.25	67.446730
9.695667	0.25	67.419561
9.699833	0.25	67.378001
9.704000	0.25	67.356963
9.708167	0.25	67.319087
9.712333	0.25	67.295453
9.716500	0.25	67.213640
9.720667	0.25	67.133926
9.724833	0.25	67.058456
9.729000	0.25	66.993092
9.733167	0.25	66.949728
9.737333	0.25	66.974570
9.741500	0.25	67.067947
9.745667	0.25	67.274816
9.749833	0.25	67.588540
9.754000	0.25	68.028414
9.758167	0.25	68.624446
9.762333	0.25	69.389796
9.766500	0.25	70.372843
9.770667	0.25	71.537058
9.774833	0.25	72.917262
9.779000	0.25	74.490987
9.783167	0.25	76.165296
9.787333	0.25	77.951256
9.791500	0.25	79.675932
9.795667	0.25	81.317330
9.799833	0.25	82.891961
9.804000	0.25	84.305947
9.808167	0.25	85.600302
9.812333	0.25	86.761923
9.816500	0.25	87.789383
9.820667	0.25	88.734416
9.824833	0.25	89.559063
9.829000	0.25	90.287631
9.833167	0.25	90.914227
9.837333	0.25	91.411348
9.841500	0.25	91.749375
9.845667	0.25	91.933023
9.849833	0.25	91.929038
9.854000	0.25	91.818692
9.858167	0.25	91.673089
9.862333	0.25	91.660137
9.866500	0.25	92.102989
9.870667	0.25	93.451111
9.874833	0.25	96.363640
9.879000	0.25	101.925314
9.883167	0.25	111.790790
9.887333	0.25	128.614369
9.891500	0.25	156.518970
9.895667	0.25	201.246246
9.899833	0.25	269.712873
9.904000	0.25	368.034481
9.908167	0.25	499.282387
9.912333	0.25	661.356755
9.916500	0.25	845.958105
9.920667	0.25	1,040.260476
9.924833	0.25	1,228.452019
9.929000	0.25	1,396.034080
9.933167	0.25	1,530.944901
9.937333	0.25	1,627.384619
9.941500	0.25	1,681.987435
9.945667	0.25	1,696.098352
9.949833	0.25	1,672.386317
9.954000	0.25	1,617.915501
9.958167	0.25	1,537.747146
9.962333	0.25	1,439.234207
9.966500	0.25	1,329.378589
9.970667	0.25	1,214.692063
9.974833	0.25	1,100.770247
9.979000	0.25	991.760451
9.983167	0.25	890.491534
9.987333	0.25	798.820185
9.991500	0.25	717.316295
9.995667	0.25	646.015528
9.999833	0.25	584.292683
10.004000	0.25	531.232220
10.008167	0.25	485.623081
10.012333	0.25	446.208223
10.016500	0.25	411.768820
10.020667	0.25	381.214519
10.024833	0.25	353.645093
10.029000	0.25	328.366300
10.033167	0.25	304.909189
10.037333	0.25	283.020732
10.041500	0.25	262.632836
10.045667	0.25	243.641165
10.049833	0.25	226.125581
10.054000	0.25	210.150078
10.058167	0.25	195.630639
10.062333	0.25	182.572410
10.066500	0.25	170.943505
10.070667	0.25	160.643092
10.074833	0.25	151.520729
10.079000	0.25	143.521524
10.083167	0.25	136.535917
10.087333	0.25	130.403129
10.091500	0.25	125.045492
10.095667	0.25	120.347599
10.099833	0.25	116.246305
10.104000	0.25	112.587789
10.108167	0.25	109.369417
10.112333	0.25	106.519518
10.116500	0.25	103.986829
10.120667	0.25	101.807234
10.124833	0.25	99.892026
10.129000	0.25	98.237646
10.133167	0.25	96.885304
10.137333	0.25	95.751007
10.141500	0.25	94.831406
10.145667	0.25	94.085266
10.149833	0.25	93.495432
10.154000	0.25	92.986867
10.158167	0.25	92.577346
10.162333	0.25	92.297046
10.166500	0.25	92.155104
10.170667	0.25	92.188759
10.174833	0.25	92.386905
10.179000	0.25	92.750667
10.183167	0.25	93.223160
10.187333	0.25	93.699585
10.191500	0.25	94.092854
10.195667	0.25	94.339611
10.199833	0.25	94.335327
10.204000	0.25	94.058512
10.208167	0.25	93.520606
10.212333	0.25	92.749165
10.216500	0.25	91.740541
10.220667	0.25	90.670034
10.224833	0.25	89.573479
10.229000	0.25	88.463046
10.233167	0.25	87.391550
10.237333	0.25	86.368262
10.241500	0.25	85.413547
10.245667	0.25	84.495450
10.249833	0.25	83.676899
10.254000	0.25	82.902159
10.258167	0.25	82.210053
10.262333	0.25	81.626230
10.266500	0.25	81.192301
10.270667	0.25	80.907843
10.274833	0.25	80.780654
10.279000	0.25	80.784304
10.283167	0.25	80.888996
10.287333	0.25	81.147256
10.291500	0.25	81.506408
10.295667	0.25	81.995064
10.299833	0.25	82.702768
10.304000	0.25	83.652223
10.308167	0.25	85.028902
10.312333	0.25	86.982403
10.316500	0.25	89.841762
10.320667	0.25	93.949687
10.324833	0.25	99.782997
10.329000	0.25	107.737633
10.333167	0.25	118.149059
10.337333	0.25	130.938522
10.341500	0.25	145.660670
10.345667	0.25	161.419764
10.349833	0.25	176.977070
10.354000	0.25	190.984352
10.358167	0.25	202.129851
10.362333	0.25	209.539283
10.366500	0.25	212.750669
10.370667	0.25	211.738053
10.374833	0.25	206.998467
10.379000	0.25	199.308350
10.383167	0.25	189.510723
10.387333	0.25	178.501051
10.391500	0.25	167.119271
10.395667	0.25	155.912316
10.399833	0.25	145.342141
10.404000	0.25	135.639951
10.408167	0.25	126.951393
10.412333	0.25	119.328834
10.416500	0.25	112.685238
10.420667	0.25	106.990167
10.424833	0.25	102.181453
10.429000	0.25	98.097640
10.433167	0.25	94.714218
10.437333	0.25	91.884897
10.441500	0.25	89.512982
10.445667	0.25	87.544877
10.449833	0.25	85.829902
10.454000	0.25	84.318864
10.458167	0.25	83.013978
10.462333	0.25	81.796025
10.466500	0.25	80.726896
10.470667	0.25	79.772384
10.474833	0.25	78.931793
10.479000	0.25	78.264626
10.483167	0.25	77.695936
10.487333	0.25	77.221654
10.491500	0.25	76.827230
10.495667	0.25	76.499534
10.499833	0.25	76.164815
10.504000	0.25	75.850653
10.508167	0.25	75.535610
10.512333	0.25	75.258352
10.516500	0.25	75.018433
10.520667	0.25	74.835523
10.524833	0.25	74.705834
10.529000	0.25	74.648280
10.533167	0.25	74.673157
10.537333	0.25	74.775873
10.541500	0.25	74.924113
10.545667	0.25	75.073120
10.549833	0.25	75.221259
10.554000	0.25	75.329551
10.558167	0.25	75.413181
10.562333	0.25	75.425778
10.566500	0.25	75.404785
10.570667	0.25	75.301117
10.574833	0.25	75.143137
10.579000	0.25	74.960653
10.583167	0.25	74.748860
10.587333	0.25	74.543801
10.591500	0.25	74.328190
10.595667	0.25	74.137742
10.599833	0.25	73.948058
10.604000	0.25	73.805416
10.608167	0.25	73.709298
10.612333	0.25	73.704267
10.616500	0.25	73.810116
10.620667	0.25	73.955025
10.624833	0.25	74.245887
10.629000	0.25	74.655142
10.633167	0.25	75.233739
10.637333	0.25	75.902479
10.641500	0.25	76.715564
10.645667	0.25	77.542777
10.649833	0.25	78.316990
10.654000	0.25	79.007905
10.658167	0.25	79.529198
10.662333	0.25	79.835117
10.666500	0.25	79.939669
10.670667	0.25	79.841386
10.674833	0.25	79.569613
10.679000	0.25	79.208321
10.683167	0.25	78.753187
10.687333	0.25	78.261970
10.691500	0.25	77.760653
10.695667	0.25	77.312336
10.699833	0.25	76.933554
10.704000	0.25	76.653191
10.708167	0.25	76.524555
10.712333	0.25	76.551084
10.716500	0.25	76.690521
10.720667	0.25	76.953572
10.724833	0.25	77.335928
10.729000	0.25	77.821163
10.733167	0.25	78.312400
10.737333	0.25	78.856323
10.741500	0.25	79.423952
10.745667	0.25	80.040243
10.749833	0.25	80.689785
10.754000	0.25	81.386569
10.758167	0.25	82.181635
10.762333	0.25	82.958009
10.766500	0.25	83.786225
10.770667	0.25	84.541083
10.774833	0.25	85.167924
10.779000	0.25	85.597762
10.783167	0.25	85.835747
10.787333	0.25	85.815678
10.791500	0.25	85.566874
10.795667	0.25	85.099223
10.799833	0.25	84.435459
10.804000	0.25	83.650630
10.808167	0.25	82.762324
10.812333	0.25	81.804152
10.816500	0.25	80.832911
10.820667	0.25	79.825047
10.824833	0.25	78.873249
10.829000	0.25	77.971843
10.833167	0.25	77.116960
10.837333	0.25	76.348305
10.841500	0.25	75.672430
10.845667	0.25	75.086429
10.849833	0.25	74.604270
10.854000	0.25	74.225648
10.858167	0.25	73.958758
10.862333	0.25	73.845515
10.866500	0.25	73.840217
10.870667	0.25	73.973091
10.874833	0.25	74.207709
10.879000	0.25	74.499235
10.883167	0.25	74.835482
10.887333	0.25	75.186616
10.891500	0.25	75.533946
10.895667	0.25	75.856235
10.899833	0.25	76.105446
10.904000	0.25	76.321153
10.908167	0.25	76.510133
10.912333	0.25	76.644459
10.916500	0.25	76.764181
10.920667	0.25	76.841654
10.924833	0.25	76.900568
10.929000	0.25	76.922323
10.933167	0.25	76.991549
10.937333	0.25	77.110815
10.941500	0.25	77.283841
10.945667	0.25	77.545686
10.949833	0.25	77.893119
10.954000	0.25	78.340019
10.958167	0.25	78.853568
10.962333	0.25	79.437890
10.966500	0.25	80.051135
10.970667	0.25	80.689860
10.974833	0.25	81.253240
10.979000	0.25	81.724043
10.983167	0.25	82.075056
10.987333	0.25	82.276935
10.991500	0.25	82.347900
10.995667	0.25	82.232385
10.999833	0.25	82.000785
11.004000	0.25	81.639881
11.008167	0.25	81.165116
11.012333	0.25	80.602367
11.016500	0.25	79.984976
11.020667	0.25	79.312652
11.024833	0.25	78.624831
11.029000	0.25	77.926117
11.033167	0.25	77.234666
11.037333	0.25	76.534071
11.041500	0.25	75.893203
11.045667	0.25	75.248804
11.049833	0.25	74.641853
11.054000	0.25	74.094082
11.058167	0.25	73.601332
11.062333	0.25	73.223779
11.066500	0.25	72.945427
11.070667	0.25	72.805769
11.074833	0.25	72.871356
11.079000	0.25	73.118565
11.083167	0.25	73.546611
11.087333	0.25	74.161259
11.091500	0.25	74.920091
11.095667	0.25	75.745993
11.099833	0.25	76.551719
11.104000	0.25	77.320646
11.108167	0.25	77.952386
11.112333	0.25	78.413132
11.116500	0.25	78.748455
11.120667	0.25	78.931348
11.124833	0.25	79.044812
11.129000	0.25	79.144830
11.133167	0.25	79.303487
11.137333	0.25	79.638848
11.141500	0.25	80.235609
11.145667	0.25	81.213975
11.149833	0.25	82.826951
11.154000	0.25	85.319689
11.158167	0.25	89.023372
11.162333	0.25	94.406448
11.166500	0.25	101.890842
11.170667	0.25	111.823012
11.174833	0.25	124.364287
11.179000	0.25	139.270397
11.183167	0.25	155.921122
11.187333	0.25	173.273613
11.191500	0.25	189.949186
11.195667	0.25	204.600472
11.199833	0.25	216.063548
11.204000	0.25	223.429693
11.208167	0.25	226.432768
11.212333	0.25	225.226164
11.216500	0.25	220.344827
11.220667	0.25	212.647799
11.224833	0.25	203.024970
11.229000	0.25	192.343828
11.233167	0.25	181.410558
11.237333	0.25	170.750265
11.241500	0.25	160.797463
11.245667	0.25	151.720943
11.249833	0.25	143.695962
11.254000	0.25	136.690143
11.258167	0.25	130.631957
11.262333	0.25	125.476218
11.266500	0.25	121.037231
11.270667	0.25	117.277320
11.274833	0.25	114.024813
11.279000	0.25	111.214016
11.283167	0.25	108.753780
11.287333	0.25	106.531099
11.291500	0.25	104.533413
11.295667	0.25	102.705593
11.299833	0.25	100.994395
11.304000	0.25	99.424651
11.308167	0.25	97.878728
11.312333	0.25	96.400342
11.316500	0.25	94.956398
11.320667	0.25	93.573863
11.324833	0.25	92.283100
11.329000	0.25	91.111255
11.333167	0.25	90.167890
11.337333	0.25	89.517789
11.341500	0.25	89.273777
11.345667	0.25	89.558125
11.349833	0.25	90.500844
11.354000	0.25	92.098766
11.358167	0.25	94.354069
11.362333	0.25	97.097356
11.366500	0.25	100.083571
11.370667	0.25	103.082996
11.374833	0.25	105.776965
11.379000	0.25	107.931495
11.383167	0.25	109.334447
11.387333	0.25	109.928032
11.391500	0.25	109.745782
11.395667	0.25	108.800185
11.399833	0.25	107.251465
11.404000	0.25	105.209941
11.408167	0.25	102.866145
11.412333	0.25	100.378030
11.416500	0.25	97.893027
11.420667	0.25	95.528523
11.424833	0.25	93.342630
11.429000	0.25	91.396133
11.433167	0.25	89.721535
11.437333	0.25	88.284110
11.441500	0.25	87.100074
11.445667	0.25	86.153291
11.449833	0.25	85.411589
11.454000	0.25	84.813055
11.458167	0.25	84.333929
11.462333	0.25	83.982263
11.466500	0.25	83.728624
11.470667	0.25	83.530072
11.474833	0.25	83.435655
11.479000	0.25	83.419828
11.483167	0.25	83.472515
11.487333	0.25	83.684208
11.491500	0.25	84.031724
11.495667	0.25	84.554849
11.499833	0.25	85.312117
11.504000	0.25	86.265907
11.508167	0.25	87.449854
11.512333	0.25	88.822619
11.516500	0.25	90.332241
11.520667	0.25	91.862694
11.524833	0.25	93.367547
11.529000	0.25	94.713655
11.533167	0.25	95.765078
11.537333	0.25	96.465390
11.541500	0.25	96.789822
11.545667	0.25	96.677857
11.549833	0.25	96.216777
11.554000	0.25	95.393620
11.558167	0.25	94.280193
11.562333	0.25	92.990956
11.566500	0.25	91.568657
11.570667	0.25	90.092750
11.574833	0.25	88.618270
11.579000	0.25	87.180231
11.583167	0.25	85.817806
11.587333	0.25	84.554752
11.591500	0.25	83.363232
11.595667	0.25	82.285225
11.599833	0.25	81.343018
11.604000	0.25	80.504755
11.608167	0.25	79.754823
11.612333	0.25	79.091798
11.616500	0.25	78.519644
11.620667	0.25	78.024641
11.624833	0.25	77.583453
11.629000	0.25	77.218783
11.633167	0.25	76.878993
11.637333	0.25	76.562119
11.641500	0.25	76.254039
11.645667	0.25	75.934076
11.649833	0.25	75.598089
11.654000	0.25	75.242643
11.658167	0.25	74.859104
11.662333	0.25	74.494739
11.666500	0.25	74.103488
11.670667	0.25	73.757316
11.674833	0.25	73.424365
11.679000	0.25	73.141599
11.683167	0.25	72.913381
11.687333	0.25	72.741868
11.691500	0.25	72.663940
11.695667	0.25	72.649734
11.699833	0.25	72.669817
11.704000	0.25	72.794182
11.708167	0.25	72.947632
11.712333	0.25	73.140189
11.716500	0.25	73.353240
11.720667	0.25	73.608072
11.724833	0.25	73.835191
11.729000	0.25	74.029596
11.733167	0.25	74.182320
11.737333	0.25	74.233937
11.741500	0.25	74.268111
11.745667	0.25	74.203670
11.749833	0.25	74.073086
11.754000	0.25	73.923767
11.758167	0.25	73.729281
11.762333	0.25	73.543237
11.766500	0.25	73.372447
11.770667	0.25	73.181786
11.774833	0.25	73.037369
11.779000	0.25	72.899342
11.783167	0.25	72.775526
11.787333	0.25	72.695337
11.791500	0.25	72.630356
11.795667	0.25	72.618630
11.799833	0.25	72.662379
11.804000	0.25	72.749972
11.808167	0.25	72.930169
11.812333	0.25	73.196977
11.816500	0.25	73.535116
11.820667	0.25	73.957277
11.824833	0.25	74.449090
11.829000	0.25	74.952849
11.833167	0.25	75.494554
11.837333	0.25	76.028885
11.841500	0.25	76.528462
11.845667	0.25	76.972516
11.849833	0.25	77.362545
11.854000	0.25	77.695085
11.858167	0.25	77.935146
11.862333	0.25	78.124762
11.866500	0.25	78.217308
11.870667	0.25	78.316367
11.874833	0.25	78.387672
11.879000	0.25	78.479591
11.883167	0.25	78.607707
11.887333	0.25	78.791772
11.891500	0.25	79.000659
11.895667	0.25	79.261327
11.899833	0.25	79.550578
11.904000	0.25	79.820963
11.908167	0.25	80.062063
11.912333	0.25	80.255552
11.916500	0.25	80.396060
11.920667	0.25	80.465565
11.924833	0.25	80.463456
11.929000	0.25	80.424443
11.933167	0.25	80.375490
11.937333	0.25	80.346159
11.941500	0.25	80.353553
11.945667	0.25	80.491198
11.949833	0.25	80.760619
11.954000	0.25	81.176348
11.958167	0.25	81.757180
11.962333	0.25	82.480125
11.966500	0.25	83.386768
11.970667	0.25	84.451588
11.974833	0.25	85.610119
11.979000	0.25	86.785941
11.983167	0.25	87.990408
11.987333	0.25	89.131295
11.991500	0.25	90.097004
11.995667	0.25	90.848152
11.999833	0.25	91.351208
12.004000	0.25	91.545775
12.008167	0.25	91.465528
12.012333	0.25	91.101768
12.016500	0.25	90.522404
12.020667	0.25	89.751133
12.024833	0.25	88.857332
12.029000	0.25	87.894616
12.033167	0.25	86.928737
12.037333	0.25	85.968000
12.041500	0.25	85.035211
12.045667	0.25	84.226159
12.049833	0.25	83.513769
12.054000	0.25	82.906553
12.058167	0.25	82.456829
12.062333	0.25	82.166570
12.066500	0.25	82.016555
12.070667	0.25	82.011148
12.074833	0.25	82.137794
12.079000	0.25	82.399544
12.083167	0.25	82.788335
12.087333	0.25	83.366629
12.091500	0.25	84.179138
12.095667	0.25	85.388340
12.099833	0.25	87.078601
12.104000	0.25	89.502182
12.108167	0.25	92.864959
12.112333	0.25	97.310318
12.116500	0.25	102.973940
12.120667	0.25	109.904735
12.124833	0.25	117.871626
12.129000	0.25	126.428990
12.133167	0.25	135.040835
12.137333	0.25	143.026203
12.141500	0.25	149.721197
12.145667	0.25	154.598152
12.149833	0.25	157.386890
12.154000	0.25	158.056024
12.158167	0.25	156.798656
12.162333	0.25	154.111755
12.166500	0.25	150.494940
12.170667	0.25	146.636967
12.174833	0.25	143.180001
12.179000	0.25	140.645569
12.183167	0.25	139.425548
12.187333	0.25	139.718508
12.191500	0.25	141.501659
12.195667	0.25	144.460349
12.199833	0.25	148.112858
12.204000	0.25	151.782862
12.208167	0.25	154.895654
12.212333	0.25	156.795574
12.216500	0.25	157.149024
12.220667	0.25	155.775187
12.224833	0.25	152.735982
12.229000	0.25	148.243776
12.233167	0.25	142.696815
12.237333	0.25	136.437554
12.241500	0.25	129.883282
12.245667	0.25	123.348253
12.249833	0.25	117.127612
12.254000	0.25	111.359785
12.258167	0.25	106.166600
12.262333	0.25	101.638356
12.266500	0.25	97.733092
12.270667	0.25	94.415154
12.274833	0.25	91.665730
12.279000	0.25	89.409309
12.283167	0.25	87.576652
12.287333	0.25	86.076163
12.291500	0.25	84.862309
12.295667	0.25	83.903349
12.299833	0.25	83.095949
12.304000	0.25	82.469447
12.308167	0.25	81.943552
12.312333	0.25	81.534170
12.316500	0.25	81.174533
12.320667	0.25	80.883341
12.324833	0.25	80.604177
12.329000	0.25	80.350225
12.333167	0.25	80.076919
12.337333	0.25	79.785921
12.341500	0.25	79.498085
12.345667	0.25	79.240019
12.349833	0.25	78.978432
12.354000	0.25	78.755272
12.358167	0.25	78.574211
12.362333	0.25	78.450448
12.366500	0.25	78.439283
12.370667	0.25	78.470677
12.374833	0.25	78.597781
12.379000	0.25	78.800285
12.383167	0.25	79.050949
12.387333	0.25	79.359699
12.391500	0.25	79.687534
12.395667	0.25	80.043883
12.399833	0.25	80.407068
12.404000	0.25	80.731513
12.408167	0.25	81.045484
12.412333	0.25	81.272145
12.416500	0.25	81.397639
12.420667	0.25	81.426320
12.424833	0.25	81.344787
12.429000	0.25	81.150242
12.433167	0.25	80.837598
12.437333	0.25	80.445487
12.441500	0.25	80.019054
12.445667	0.25	79.621104
12.449833	0.25	79.272585
12.454000	0.25	79.000092
12.458167	0.25	78.815271
12.462333	0.25	78.691820
12.466500	0.25	78.686013
12.470667	0.25	78.657980
12.474833	0.25	78.635323
12.479000	0.25	78.590912
12.483167	0.25	78.459626
12.487333	0.25	78.239275
12.491500	0.25	77.965656
12.495667	0.25	77.657113
12.499833	0.25	77.314733
12.504000	0.25	77.014945
12.508167	0.25	76.777803
12.512333	0.25	76.607054
12.516500	0.25	76.543794
12.520667	0.25	76.568646
12.524833	0.25	76.668473
12.529000	0.25	76.853359
12.533167	0.25	77.060268
12.537333	0.25	77.287128
12.541500	0.25	77.480638
12.545667	0.25	77.673455
12.549833	0.25	77.862038
12.554000	0.25	78.022875
12.558167	0.25	78.230105
12.562333	0.25	78.429170
12.566500	0.25	78.676285
12.570667	0.25	78.938901
12.574833	0.25	79.216523
12.579000	0.25	79.473182
12.583167	0.25	79.726267
12.587333	0.25	79.933464
12.591500	0.25	80.050840
12.595667	0.25	80.085991
12.599833	0.25	80.030778
12.604000	0.25	79.843131
12.608167	0.25	79.545069
12.612333	0.25	79.142312
12.616500	0.25	78.688764
12.620667	0.25	78.159443
12.624833	0.25	77.590284
12.629000	0.25	77.015116
12.633167	0.25	76.450504
12.637333	0.25	75.915525
12.641500	0.25	75.449218
12.645667	0.25	75.032932
12.649833	0.25	74.716071
12.654000	0.25	74.459955
12.658167	0.25	74.283893
12.662333	0.25	74.166651
12.666500	0.25	74.092267
12.670667	0.25	74.097321
12.674833	0.25	74.171575
12.679000	0.25	74.266082
12.683167	0.25	74.398548
12.687333	0.25	74.550609
12.691500	0.25	74.741802
12.695667	0.25	74.974064
12.699833	0.25	75.249767
12.704000	0.25	75.549323
12.708167	0.25	75.840300
12.712333	0.25	76.130166
12.716500	0.25	76.419926
12.720667	0.25	76.674932
12.724833	0.25	76.873112
12.729000	0.25	77.055799
12.733167	0.25	77.164715
12.737333	0.25	77.275802
12.741500	0.25	77.379314
12.745667	0.25	77.522272
12.749833	0.25	77.658495
12.754000	0.25	77.829250
12.758167	0.25	78.017682
12.762333	0.25	78.206618
12.766500	0.25	78.336868
12.770667	0.25	78.430833
12.774833	0.25	78.441486
12.779000	0.25	78.405477
12.783167	0.25	78.305109
12.787333	0.25	78.135165
12.791500	0.25	77.924522
12.795667	0.25	77.716594
12.799833	0.25	77.506802
12.804000	0.25	77.284598
12.808167	0.25	77.039925
12.812333	0.25	76.819497
12.816500	0.25	76.593055
12.820667	0.25	76.373914
12.824833	0.25	76.157607
12.829000	0.25	75.996222
12.833167	0.25	75.856011
12.837333	0.25	75.769281
12.841500	0.25	75.654524
12.845667	0.25	75.571620
12.849833	0.25	75.464546
12.854000	0.25	75.350863
12.858167	0.25	75.205805
12.862333	0.25	75.042149
12.866500	0.25	74.847621
12.870667	0.25	74.642157
12.874833	0.25	74.427464
12.879000	0.25	74.258062
12.883167	0.25	74.104318
12.887333	0.25	73.986929
12.891500	0.25	73.898497
12.895667	0.25	73.828000
12.899833	0.25	73.795846
12.904000	0.25	73.794864
12.908167	0.25	73.835514
12.912333	0.25	73.929817
12.916500	0.25	74.068316
12.920667	0.25	74.283346
12.924833	0.25	74.642719
12.929000	0.25	75.111642
12.933167	0.25	75.790322
12.937333	0.25	76.691378
12.941500	0.25	77.870287
12.945667	0.25	79.350031
12.949833	0.25	81.129338
12.954000	0.25	83.210936
12.958167	0.25	85.535393
12.962333	0.25	87.975383
12.966500	0.25	90.413368
12.970667	0.25	92.677969
12.974833	0.25	94.647781
12.979000	0.25	96.186509
12.983167	0.25	97.203361
12.987333	0.25	97.710076
12.991500	0.25	97.730168
12.995667	0.25	97.284576
12.999833	0.25	96.476772
13.004000	0.25	95.434255
13.008167	0.25	94.200647
13.012333	0.25	92.893532
13.016500	0.25	91.612205
13.020667	0.25	90.455596
13.024833	0.25	89.457145
13.029000	0.25	88.739553
13.033167	0.25	88.405606
13.037333	0.25	88.511494
13.041500	0.25	89.107913
13.045667	0.25	90.183070
13.049833	0.25	91.749885
13.054000	0.25	93.625625
13.058167	0.25	95.707437
13.062333	0.25	97.821526
13.066500	0.25	99.758449
13.070667	0.25	101.395770
13.074833	0.25	102.624149
13.079000	0.25	103.448768
13.083167	0.25	103.896823
13.087333	0.25	104.047962
13.091500	0.25	104.071741
13.095667	0.25	104.069848
13.099833	0.25	104.170747
13.104000	0.25	104.457787
13.108167	0.25	104.910123
13.112333	0.25	105.505854
13.116500	0.25	106.126820
13.120667	0.25	106.606221
13.124833	0.25	106.854294
13.129000	0.25	106.706240
13.133167	0.25	106.096537
13.137333	0.25	105.031757
13.141500	0.25	103.528509
13.145667	0.25	101.628736
13.149833	0.25	99.473813
13.154000	0.25	97.134588
13.158167	0.25	94.729245
13.162333	0.25	92.342793
13.166500	0.25	90.062852
13.170667	0.25	87.924454
13.174833	0.25	85.946798
13.179000	0.25	84.234459
13.183167	0.25	82.726632
13.187333	0.25	81.433477
13.191500	0.25	80.359207
13.195667	0.25	79.478147
13.199833	0.25	78.764699
13.204000	0.25	78.161691
13.208167	0.25	77.658000
13.212333	0.25	77.278800
13.216500	0.25	76.989090
13.220667	0.25	76.775012
13.224833	0.25	76.624172
13.229000	0.25	76.516081
13.233167	0.25	76.482330
13.237333	0.25	76.520722
13.241500	0.25	76.583983
13.245667	0.25	76.686594
13.249833	0.25	76.827888
13.254000	0.25	76.943695
13.258167	0.25	77.073513
13.262333	0.25	77.194769
13.266500	0.25	77.285962
13.270667	0.25	77.349136
13.274833	0.25	77.435376
13.279000	0.25	77.516087
13.283167	0.25	77.605948
13.287333	0.25	77.688088
13.291500	0.25	77.805740
13.295667	0.25	77.957252
13.299833	0.25	78.113700
13.304000	0.25	78.317384
13.308167	0.25	78.606436
13.312333	0.25	78.955622
13.316500	0.25	79.367709
13.320667	0.25	79.841959
13.324833	0.25	80.366830
13.329000	0.25	80.896472
13.333167	0.25	81.409940
13.337333	0.25	81.900995
13.341500	0.25	82.316738
13.345667	0.25	82.625283
13.349833	0.25	82.851056
13.354000	0.25	82.986144
13.358167	0.25	83.007090
13.362333	0.25	82.968416
13.366500	0.25	82.867916
13.370667	0.25	82.733921
13.374833	0.25	82.536125
13.379000	0.25	82.312375
13.383167	0.25	82.029959
13.387333	0.25	81.725841
13.391500	0.25	81.338698
13.395667	0.25	80.874454
13.399833	0.25	80.362638
13.404000	0.25	79.790534
13.408167	0.25	79.157562
13.412333	0.25	78.470523
13.416500	0.25	77.768072
13.420667	0.25	77.087891
13.424833	0.25	76.396418
13.429000	0.25	75.814992
13.433167	0.25	75.336870
13.437333	0.25	74.921866
13.441500	0.25	74.705545
13.445667	0.25	74.662334
13.449833	0.25	74.749887
13.454000	0.25	75.004536
13.458167	0.25	75.396432
13.462333	0.25	75.865881
13.466500	0.25	76.389643
13.470667	0.25	76.933537
13.474833	0.25	77.449898
13.479000	0.25	77.864422
13.483167	0.25	78.195998
13.487333	0.25	78.418746
13.491500	0.25	78.562380
13.495667	0.25	78.601580
13.499833	0.25	78.587863
13.504000	0.25	78.576898
13.508167	0.25	78.528006
13.512333	0.25	78.506451
13.516500	0.25	78.539630
13.520667	0.25	78.671364
13.524833	0.25	78.854722
13.529000	0.25	79.121692
13.533167	0.25	79.483738
13.537333	0.25	79.897964
13.541500	0.25	80.414691
13.545667	0.25	80.957155
13.549833	0.25	81.479742
13.554000	0.25	81.994057
13.558167	0.25	82.427490
13.562333	0.25	82.746384
13.566500	0.25	82.884704
13.570667	0.25	82.888258
13.574833	0.25	82.738339
13.579000	0.25	82.425702
13.583167	0.25	82.016288
13.587333	0.25	81.512516
13.591500	0.25	80.971264
13.595667	0.25	80.401493
13.599833	0.25	79.810993
13.604000	0.25	79.250206
13.608167	0.25	78.691232
13.612333	0.25	78.172688
13.616500	0.25	77.705418
13.620667	0.25	77.328901
13.624833	0.25	77.067133
13.629000	0.25	76.911775
13.633167	0.25	76.893157
13.637333	0.25	76.985748
13.641500	0.25	77.235517
13.645667	0.25	77.568899
13.649833	0.25	77.967763
13.654000	0.25	78.448645
13.658167	0.25	78.924015
13.662333	0.25	79.447954
13.666500	0.25	79.966459
13.670667	0.25	80.473326
13.674833	0.25	80.938237
13.679000	0.25	81.386027
13.683167	0.25	81.789350
13.687333	0.25	82.180055
13.691500	0.25	82.498845
13.695667	0.25	82.778950
13.699833	0.25	83.020496
13.704000	0.25	83.236187
13.708167	0.25	83.487850
13.712333	0.25	83.697667
13.716500	0.25	83.898426
13.720667	0.25	84.128886
13.724833	0.25	84.365861
13.729000	0.25	84.577274
13.733167	0.25	84.787651
13.737333	0.25	84.997147
13.741500	0.25	85.240041
13.745667	0.25	85.534238
13.749833	0.25	85.958604
13.754000	0.25	86.616799
13.758167	0.25	87.561597
13.762333	0.25	88.894547
13.766500	0.25	90.744093
13.770667	0.25	93.083536
13.774833	0.25	95.846012
13.779000	0.25	98.929320
13.783167	0.25	102.066631
13.787333	0.25	105.128131
13.791500	0.25	107.829126
13.795667	0.25	110.011365
13.799833	0.25	111.548075
13.804000	0.25	112.378531
13.808167	0.25	112.480439
13.812333	0.25	111.920461
13.816500	0.25	110.761138
13.820667	0.25	109.152207
13.824833	0.25	107.197384
13.829000	0.25	105.041371
13.833167	0.25	102.794808
13.837333	0.25	100.554791
13.841500	0.25	98.413314
13.845667	0.25	96.415967
13.849833	0.25	94.581236
13.854000	0.25	92.928270
13.858167	0.25	91.461017
13.862333	0.25	90.195830
13.866500	0.25	89.077522
13.870667	0.25	88.131230
13.874833	0.25	87.320242
13.879000	0.25	86.651975
13.883167	0.25	86.141469
13.887333	0.25	85.752023
13.891500	0.25	85.490712
13.895667	0.25	85.335756
13.899833	0.25	85.284551
13.904000	0.25	85.316692
13.908167	0.25	85.413561
13.912333	0.25	85.531920
13.916500	0.25	85.619877
13.920667	0.25	85.686666
13.924833	0.25	85.743955
13.929000	0.25	85.720148
13.933167	0.25	85.657834
13.937333	0.25	85.558206
13.941500	0.25	85.435709
13.945667	0.25	85.282890
13.949833	0.25	85.100070
13.954000	0.25	84.893949
13.958167	0.25	84.691797
13.962333	0.25	84.444392
13.966500	0.25	84.136398
13.970667	0.25	83.801871
13.974833	0.25	83.380207
13.979000	0.25	82.918485
13.983167	0.25	82.380250
13.987333	0.25	81.785279
13.991500	0.25	81.132535
13.995667	0.25	80.425069
13.999833	0.25	79.700050
14.004000	0.25	78.978508
14.008167	0.25	78.281244
14.012333	0.25	77.626928
14.016500	0.25	77.074921
14.020667	0.25	76.624425
14.024833	0.25	76.275002
14.029000	0.25	76.055564
14.033167	0.25	75.991574
14.037333	0.25	76.016190
14.041500	0.25	76.162970
14.045667	0.25	76.420012
14.049833	0.25	76.734533
14.054000	0.25	77.124013
14.058167	0.25	77.530853
14.062333	0.25	77.959603
14.066500	0.25	78.359881
14.070667	0.25	78.747169
14.074833	0.25	79.088212
14.079000	0.25	79.387952
14.083167	0.25	79.598928
14.087333	0.25	79.768350
14.091500	0.25	79.876515
14.095667	0.25	79.920288
14.099833	0.25	79.951526
14.104000	0.25	79.943754
14.108167	0.25	79.920211
14.112333	0.25	79.872966
14.116500	0.25	79.857357
14.120667	0.25	79.879597
14.124833	0.25	79.913964
14.129000	0.25	79.963468
14.133167	0.25	80.074911
14.137333	0.25	80.210214
14.141500	0.25	80.363481
14.145667	0.25	80.490875
14.149833	0.25	80.668200
14.154000	0.25	80.875006
14.158167	0.25	81.060407
14.162333	0.25	81.247583
14.166500	0.25	81.400375
14.170667	0.25	81.529767
14.174833	0.25	81.590482
14.179000	0.25	81.630527
14.183167	0.25	81.571444
14.187333	0.25	81.467043
14.191500	0.25	81.274477
14.195667	0.25	81.012243
14.199833	0.25	80.728798
14.204000	0.25	80.379398
14.208167	0.25	80.012238
14.212333	0.25	79.616836
14.216500	0.25	79.237924
14.220667	0.25	78.855158
14.224833	0.25	78.514791
14.229000	0.25	78.203454
14.233167	0.25	77.926082
14.237333	0.25	77.695040
14.241500	0.25	77.487157
14.245667	0.25	77.274356
14.249833	0.25	77.115915
14.254000	0.25	76.925528
14.258167	0.25	76.752818
14.262333	0.25	76.562733
14.266500	0.25	76.375372
14.270667	0.25	76.208217
14.274833	0.25	76.063685
14.279000	0.25	75.945516
14.283167	0.25	75.887032
14.287333	0.25	75.886521
14.291500	0.25	75.946356
14.295667	0.25	76.076140
14.299833	0.25	76.288396
14.304000	0.25	76.543608
14.308167	0.25	76.819783
14.312333	0.25	77.108459
14.316500	0.25	77.350929
14.320667	0.25	77.575572
14.324833	0.25	77.746708
14.329000	0.25	77.895445
14.333167	0.25	78.018327
14.337333	0.25	78.102710
14.341500	0.25	78.221909
14.345667	0.25	78.373866
14.349833	0.25	78.593128
14.354000	0.25	78.917225
14.358167	0.25	79.387065
14.362333	0.25	79.978714
14.366500	0.25	80.679613
14.370667	0.25	81.463297
14.374833	0.25	82.312717
14.379000	0.25	83.193775
14.383167	0.25	84.014847
14.387333	0.25	84.748996
14.391500	0.25	85.397089
14.395667	0.25	85.907163
14.399833	0.25	86.306792
14.404000	0.25	86.551673
14.408167	0.25	86.722377
14.412333	0.25	86.780089
14.416500	0.25	86.760390
14.420667	0.25	86.677793
14.424833	0.25	86.523002
14.429000	0.25	86.309421
14.433167	0.25	86.056659
14.437333	0.25	85.767942
14.441500	0.25	85.415326
14.445667	0.25	85.032093
14.449833	0.25	84.555500
14.454000	0.25	84.067799
14.458167	0.25	83.490752
14.462333	0.25	82.908202
14.466500	0.25	82.263593
14.470667	0.25	81.584284
14.474833	0.25	80.879286
14.479000	0.25	80.161957
14.483167	0.25	79.431980
14.487333	0.25	78.743645
14.491500	0.25	78.094677
14.495667	0.25	77.506784
14.499833	0.25	76.975501
14.504000	0.25	76.543340
14.508167	0.25	76.221611
14.512333	0.25	76.006256
14.516500	0.25	75.878729
14.520667	0.25	75.890925
14.524833	0.25	75.966697
14.529000	0.25	76.113336
14.533167	0.25	76.324431
14.537333	0.25	76.572920
14.541500	0.25	76.848472
14.545667	0.25	77.154519
14.549833	0.25	77.478631
14.554000	0.25	77.822862
14.558167	0.25	78.210427
14.562333	0.25	78.607648
14.566500	0.25	79.037787
14.570667	0.25	79.457287
14.574833	0.25	79.882974
14.579000	0.25	80.321309
14.583167	0.25	80.709353
14.587333	0.25	81.061767
14.591500	0.25	81.300967
14.595667	0.25	81.483869
14.599833	0.25	81.567326
14.604000	0.25	81.584722
14.608167	0.25	81.536774
14.612333	0.25	81.426574
14.616500	0.25	81.268314
14.620667	0.25	81.087474
14.624833	0.25	80.913389
14.629000	0.25	80.762662
14.633167	0.25	80.687213
14.637333	0.25	80.674735
14.641500	0.25	80.702568
14.645667	0.25	80.849840
14.649833	0.25	81.072303
14.654000	0.25	81.409783
14.658167	0.25	81.815246
14.662333	0.25	82.290130
14.666500	0.25	82.824590
14.670667	0.25	83.412768
14.674833	0.25	84.080021
14.679000	0.25	84.770057
14.683167	0.25	85.496574
14.687333	0.25	86.248626
14.691500	0.25	86.968139
14.695667	0.25	87.651923
14.699833	0.25	88.292830
14.704000	0.25	88.853530
14.708167	0.25	89.312303
14.712333	0.25	89.702067
14.716500	0.25	89.971876
14.720667	0.25	90.161339
14.724833	0.25	90.238394
14.729000	0.25	90.191393
14.733167	0.25	90.078781
14.737333	0.25	89.877553
14.741500	0.25	89.592658
14.745667	0.25	89.219793
14.749833	0.25	88.838144
14.754000	0.25	88.431975
14.758167	0.25	88.028490
14.762333	0.25	87.724989
14.766500	0.25	87.479371
14.770667	0.25	87.380430
14.774833	0.25	87.434630
14.779000	0.25	87.667102
14.783167	0.25	88.043512
14.787333	0.25	88.576835
14.791500	0.25	89.224954
14.795667	0.25	89.950211
14.799833	0.25	90.704770
14.804000	0.25	91.441511
14.808167	0.25	92.076415
14.812333	0.25	92.606659
14.816500	0.25	93.015396
14.820667	0.25	93.237332
14.824833	0.25	93.251513
14.829000	0.25	93.090734
14.833167	0.25	92.702124
14.837333	0.25	92.176014
14.841500	0.25	91.466049
14.845667	0.25	90.669744
14.849833	0.25	89.751747
14.854000	0.25	88.808288
14.858167	0.25	87.803398
14.862333	0.25	86.801779
14.866500	0.25	85.851272
14.870667	0.25	84.937785
14.874833	0.25	84.102468
14.879000	0.25	83.344165
14.883167	0.25	82.677935
14.887333	0.25	82.087285
14.891500	0.25	81.620757
14.895667	0.25	81.269259
14.899833	0.25	81.044624
14.904000	0.25	80.949564
14.908167	0.25	80.995576
14.912333	0.25	81.178303
14.916500	0.25	81.483091
14.920667	0.25	81.917253
14.924833	0.25	82.438316
14.929000	0.25	83.104425
14.933167	0.25	83.817080
14.937333	0.25	84.599664
14.941500	0.25	85.425392
14.945667	0.25	86.214382
14.949833	0.25	87.002449
14.954000	0.25	87.685238
14.958167	0.25	88.343972
14.962333	0.25	88.887180
14.966500	0.25	89.352100
14.970667	0.25	89.705401
14.974833	0.25	89.935703
14.979000	0.25	90.039500
14.983167	0.25	90.065648
14.987333	0.25	89.995983
14.991500	0.25	89.817452
14.995667	0.25	89.596538
14.999833	0.25	89.336377
15.004000	0.25	89.010044
15.008167	0.25	88.657164
15.012333	0.25	88.293277
15.016500	0.25	87.932968
15.020667	0.25	87.579166
15.024833	0.25	87.234990
15.029000	0.25	86.945181
15.033167	0.25	86.704747
15.037333	0.25	86.546941
15.041500	0.25	86.439908
15.045667	0.25	86.370820
15.049833	0.25	86.419436
15.054000	0.25	86.508826
15.058167	0.25	86.599754
15.062333	0.25	86.737968
15.066500	0.25	86.900254
15.070667	0.25	87.043605
15.074833	0.25	87.128673
15.079000	0.25	87.149725
15.083167	0.25	87.091207
15.087333	0.25	86.967058
15.091500	0.25	86.757452
15.095667	0.25	86.493592
15.099833	0.25	86.144017
15.104000	0.25	85.768275
15.108167	0.25	85.393235
15.112333	0.25	84.999409
15.116500	0.25	84.626076
15.120667	0.25	84.332867
15.124833	0.25	84.091530
15.129000	0.25	83.931429
15.133167	0.25	83.896483
15.137333	0.25	83.924278
15.141500	0.25	84.044079
15.145667	0.25	84.268734
15.149833	0.25	84.540754
15.154000	0.25	84.826816
15.158167	0.25	85.126624
15.162333	0.25	85.412092
15.166500	0.25	85.713462
15.170667	0.25	85.951802
15.174833	0.25	86.167667
15.179000	0.25	86.280617
15.183167	0.25	86.384548
15.187333	0.25	86.420485
15.191500	0.25	86.416680
15.195667	0.25	86.353835
15.199833	0.25	86.270465
15.204000	0.25	86.138510
15.208167	0.25	86.017232
15.212333	0.25	85.876972
15.216500	0.25	85.734155
15.220667	0.25	85.585919
15.224833	0.25	85.433894
15.229000	0.25	85.270164
15.233167	0.25	85.140253
15.237333	0.25	85.021931
15.241500	0.25	84.899908
15.245667	0.25	84.803419
15.249833	0.25	84.759673
15.254000	0.25	84.731934
15.258167	0.25	84.761952
15.262333	0.25	84.826487
15.266500	0.25	84.932861
15.270667	0.25	85.078938
15.274833	0.25	85.250659
15.279000	0.25	85.415434
15.283167	0.25	85.599507
15.287333	0.25	85.782352
15.291500	0.25	85.974290
15.295667	0.25	86.170302
15.299833	0.25	86.331729
15.304000	0.25	86.571665
15.308167	0.25	86.823876
15.312333	0.25	87.120745
15.316500	0.25	87.500206
15.320667	0.25	87.923201
15.324833	0.25	88.436634
15.329000	0.25	89.027989
15.333167	0.25	89.651489
15.337333	0.25	90.299205
15.341500	0.25	90.962821
15.345667	0.25	91.560247
15.349833	0.25	92.136003
15.354000	0.25	92.587742
15.358167	0.25	92.966829
15.362333	0.25	93.186042
15.366500	0.25	93.317713
15.370667	0.25	93.268435
15.374833	0.25	93.097061
15.379000	0.25	92.796282
15.383167	0.25	92.374648
15.387333	0.25	91.845257
15.391500	0.25	91.257830
15.395667	0.25	90.595726
15.399833	0.25	89.909960
15.404000	0.25	89.216572
15.408167	0.25	88.572093
15.412333	0.25	87.976325
15.416500	0.25	87.453245
15.420667	0.25	87.003655
15.424833	0.25	86.658690
15.429000	0.25	86.410628
15.433167	0.25	86.263947
15.437333	0.25	86.159407
15.441500	0.25	86.128945
15.445667	0.25	86.132585
15.449833	0.25	86.119801
15.454000	0.25	86.110309
15.458167	0.25	86.060178
15.462333	0.25	85.945118
15.466500	0.25	85.779819
15.470667	0.25	85.568980
15.474833	0.25	85.248450
15.479000	0.25	84.877165
15.483167	0.25	84.421062
15.487333	0.25	83.944278
15.491500	0.25	83.398317
15.495667	0.25	82.867624
15.499833	0.25	82.283022
15.504000	0.25	81.765976
15.508167	0.25	81.294177
15.512333	0.25	80.829995
15.516500	0.25	80.488364
15.520667	0.25	80.186274
15.524833	0.25	79.997547
15.529000	0.25	79.912399
15.533167	0.25	79.894780
15.537333	0.25	79.987228
15.541500	0.25	80.121610
15.545667	0.25	80.340704
15.549833	0.25	80.647551
15.554000	0.25	80.998452
15.558167	0.25	81.419510
15.562333	0.25	81.873484
15.566500	0.25	82.385993
15.570667	0.25	82.922698
15.574833	0.25	83.480119
15.579000	0.25	84.087218
15.583167	0.25	84.676006
15.587333	0.25	85.268660
15.591500	0.25	85.854246
15.595667	0.25	86.465412
15.599833	0.25	87.032837
15.604000	0.25	87.660250
15.608167	0.25	88.286077
15.612333	0.25	88.919325
15.616500	0.25	89.584654
15.620667	0.25	90.264255
15.624833	0.25	90.937728
15.629000	0.25	91.574123
15.633167	0.25	92.169375
15.637333	0.25	92.660724
15.641500	0.25	93.060377
15.645667	0.25	93.292294
15.649833	0.25	93.341674
15.654000	0.25	93.206141
15.658167	0.25	92.904241
15.662333	0.25	92.398290
15.666500	0.25	91.762435
15.670667	0.25	90.970094
15.674833	0.25	90.072047
15.679000	0.25	89.127397
15.683167	0.25	88.102796
15.687333	0.25	87.092773
15.691500	0.25	86.102600
15.695667	0.25	85.131334
15.699833	0.25	84.195606
15.704000	0.25	83.294320
15.708167	0.25	82.466172
15.712333	0.25	81.697059
15.716500	0.25	81.006168
15.720667	0.25	80.424163
15.724833	0.25	79.944691
15.729000	0.25	79.568137
15.733167	0.25	79.341117
15.737333	0.25	79.197118
15.741500	0.25	79.186708
15.745667	0.25	79.282880
15.749833	0.25	79.488843
15.754000	0.25	79.779909
15.758167	0.25	80.136614
15.762333	0.25	80.522427
15.766500	0.25	80.913038
15.770667	0.25	81.312073
15.774833	0.25	81.699826
15.779000	0.25	82.065107
15.783167	0.25	82.369711
15.787333	0.25	82.593585
15.791500	0.25	82.766751
15.795667	0.25	82.855070
15.799833	0.25	82.900036
15.804000	0.25	82.885634
15.808167	0.25	82.830988
15.812333	0.25	82.735534
15.816500	0.25	82.644464
15.820667	0.25	82.557304
15.824833	0.25	82.491347
15.829000	0.25	82.451278
15.833167	0.25	82.449218
15.837333	0.25	82.513374
15.841500	0.25	82.644546
15.845667	0.25	82.850245
15.849833	0.25	83.108929
15.854000	0.25	83.423776
15.858167	0.25	83.814980
15.862333	0.25	84.250688
15.866500	0.25	84.774303
15.870667	0.25	85.320124
15.874833	0.25	85.941569
15.879000	0.25	86.613959
15.883167	0.25	87.296100
15.887333	0.25	88.006678
15.891500	0.25	88.715576
15.895667	0.25	89.398752
15.899833	0.25	90.009249
15.904000	0.25	90.539931
15.908167	0.25	90.960854
15.912333	0.25	91.235971
15.916500	0.25	91.376200
15.920667	0.25	91.394096
15.924833	0.25	91.237052
15.929000	0.25	90.979672
15.933167	0.25	90.594356
15.937333	0.25	90.116867
15.941500	0.25	89.602989
15.945667	0.25	89.041891
15.949833	0.25	88.499771
15.954000	0.25	87.951625
15.958167	0.25	87.484608
15.962333	0.25	87.044712
15.966500	0.25	86.679480
15.970667	0.25	86.415392
15.974833	0.25	86.260969
15.979000	0.25	86.212136
15.983167	0.25	86.297169
15.987333	0.25	86.560281
15.991500	0.25	86.958241
15.995667	0.25	87.481947
15.999833	0.25	88.134323
16.004000	0.25	88.831237
16.008167	0.25	89.558821
16.012333	0.25	90.232566
16.016500	0.25	90.767773
16.020667	0.25	91.159895
16.024833	0.25	91.298629
16.029000	0.25	91.202695
16.033167	0.25	90.877066
16.037333	0.25	90.326006
16.041500	0.25	89.597981
16.045667	0.25	88.786383
16.049833	0.25	87.910509
16.054000	0.25	87.048817
16.058167	0.25	86.203726
16.062333	0.25	85.449850
16.066500	0.25	84.867139
16.070667	0.25	84.433265
16.074833	0.25	84.141395
16.079000	0.25	83.978738
16.083167	0.25	83.965428
16.087333	0.25	84.038161
16.091500	0.25	84.203791
16.095667	0.25	84.382708
16.099833	0.25	84.574360
16.104000	0.25	84.743347
16.108167	0.25	84.872748
16.112333	0.25	84.936342
16.116500	0.25	84.963160
16.120667	0.25	84.933611
16.124833	0.25	84.849759
16.129000	0.25	84.717577
16.133167	0.25	84.529087
16.137333	0.25	84.314395
16.141500	0.25	84.082031
16.145667	0.25	83.851379
16.149833	0.25	83.612280
16.154000	0.25	83.334810
16.158167	0.25	83.090229
16.162333	0.25	82.873434
16.166500	0.25	82.636833
16.170667	0.25	82.425780
16.174833	0.25	82.271552
16.179000	0.25	82.139474
16.183167	0.25	82.019113
16.187333	0.25	81.910420
16.191500	0.25	81.826606
16.195667	0.25	81.751670
16.199833	0.25	81.681520
16.204000	0.25	81.629004
16.208167	0.25	81.545696
16.212333	0.25	81.475942
16.216500	0.25	81.399860
16.220667	0.25	81.320300
16.224833	0.25	81.254532
16.229000	0.25	81.163104
16.233167	0.25	81.099271
16.237333	0.25	81.071283
16.241500	0.25	81.062962
16.245667	0.25	81.058510
16.249833	0.25	81.115962
16.254000	0.25	81.191019
16.258167	0.25	81.327833
16.262333	0.25	81.501871
16.266500	0.25	81.744059
16.270667	0.25	82.033747
16.274833	0.25	82.324294
16.279000	0.25	82.641068
16.283167	0.25	82.990459
16.287333	0.25	83.341794
16.291500	0.25	83.668165
16.295667	0.25	83.994842
16.299833	0.25	84.307785
16.304000	0.25	84.575183
16.308167	0.25	84.848144
16.312333	0.25	85.126515
16.316500	0.25	85.439714
16.320667	0.25	85.756201
16.324833	0.25	86.090685
16.329000	0.25	86.463690
16.333167	0.25	86.854075
16.337333	0.25	87.256769
16.341500	0.25	87.665881
16.345667	0.25	88.076397
16.349833	0.25	88.472269
16.354000	0.25	88.827872
16.358167	0.25	89.169743
16.362333	0.25	89.464159
16.366500	0.25	89.768636
16.370667	0.25	90.047815
16.374833	0.25	90.310865
16.379000	0.25	90.575259
16.383167	0.25	90.818736
16.387333	0.25	91.085425
16.391500	0.25	91.320426
16.395667	0.25	91.530753
16.399833	0.25	91.722939
16.404000	0.25	91.883787
16.408167	0.25	91.989896
16.412333	0.25	92.050200
16.416500	0.25	92.040244
16.420667	0.25	92.022339
16.424833	0.25	91.935676
16.429000	0.25	91.823140
16.433167	0.25	91.700648
16.437333	0.25	91.578602
16.441500	0.25	91.449047
16.445667	0.25	91.365609
16.449833	0.25	91.331618
16.454000	0.25	91.311017
16.458167	0.25	91.359223
16.462333	0.25	91.436786
16.466500	0.25	91.550240
16.470667	0.25	91.686023
16.474833	0.25	91.830974
16.479000	0.25	91.996041
16.483167	0.25	92.082804
16.487333	0.25	92.202691
16.491500	0.25	92.274627
16.495667	0.25	92.309098
16.499833	0.25	92.301651
16.504000	0.25	92.245425
16.508167	0.25	92.128611
16.512333	0.25	91.963033
16.516500	0.25	91.734568
16.520667	0.25	91.474558
16.524833	0.25	91.161424
16.529000	0.25	90.798994
16.533167	0.25	90.415986
16.537333	0.25	89.980226
16.541500	0.25	89.537104
16.545667	0.25	89.048594
16.549833	0.25	88.547780
16.554000	0.25	88.036874
16.558167	0.25	87.519410
16.562333	0.25	87.000028
16.566500	0.25	86.514143
16.570667	0.25	86.003079
16.574833	0.25	85.571618
16.579000	0.25	85.174137
16.583167	0.25	84.774907
16.587333	0.25	84.488895
16.591500	0.25	84.221170
16.595667	0.25	83.988000
16.599833	0.25	83.809312
16.604000	0.25	83.621558
16.608167	0.25	83.448106
16.612333	0.25	83.271053
16.616500	0.25	83.050701
16.620667	0.25	82.785386
16.624833	0.25	82.503850
16.629000	0.25	82.130751
16.633167	0.25	81.734821
16.637333	0.25	81.309208
16.641500	0.25	80.881009
16.645667	0.25	80.441117
16.649833	0.25	80.043280
16.654000	0.25	79.667518
16.658167	0.25	79.357376
16.662333	0.25	79.118464
16.666500	0.25	78.920531
16.670667	0.25	78.852322
16.674833	0.25	78.817092
16.679000	0.25	78.904008
16.683167	0.25	78.997078
16.687333	0.25	79.179639
16.691500	0.25	79.421818
16.695667	0.25	79.700722
16.699833	0.25	79.995945
16.704000	0.25	80.299458
16.708167	0.25	80.644905
16.712333	0.25	81.054592
16.716500	0.25	81.469937
16.720667	0.25	81.972525
16.724833	0.25	82.527278
16.729000	0.25	83.151454
16.733167	0.25	83.858585
16.737333	0.25	84.646000
16.741500	0.25	85.505962
16.745667	0.25	86.406271
16.749833	0.25	87.294478
16.754000	0.25	88.147557
16.758167	0.25	88.957069
16.762333	0.25	89.666455
16.766500	0.25	90.274574
16.770667	0.25	90.790207
16.774833	0.25	91.196022
16.779000	0.25	91.524609
16.783167	0.25	91.790946
16.787333	0.25	91.967356
16.791500	0.25	92.158682
16.795667	0.25	92.288682
16.799833	0.25	92.404472
16.804000	0.25	92.464781
16.808167	0.25	92.498897
16.812333	0.25	92.495749
16.816500	0.25	92.417937
16.820667	0.25	92.267552
16.824833	0.25	92.076533
16.829000	0.25	91.786728
16.833167	0.25	91.444923
16.837333	0.25	91.032388
16.841500	0.25	90.570292
16.845667	0.25	90.087147
16.849833	0.25	89.579358
16.854000	0.25	89.075758
16.858167	0.25	88.584086
16.862333	0.25	88.101084
16.866500	0.25	87.660565
16.870667	0.25	87.269477
16.874833	0.25	86.899725
16.879000	0.25	86.603979
16.883167	0.25	86.322352
16.887333	0.25	86.095373
16.891500	0.25	85.939627
16.895667	0.25	85.824229
16.899833	0.25	85.789598
16.904000	0.25	85.840497
16.908167	0.25	85.995173
16.912333	0.25	86.195674
16.916500	0.25	86.531390
16.920667	0.25	86.927025
16.924833	0.25	87.391659
16.929000	0.25	87.975577
16.933167	0.25	88.620583
16.937333	0.25	89.327818
16.941500	0.25	90.116467
16.945667	0.25	90.961586
16.949833	0.25	91.871042
16.954000	0.25	92.856841
16.958167	0.25	93.859190
16.962333	0.25	94.867810
16.966500	0.25	95.858892
16.970667	0.25	96.810165
16.974833	0.25	97.647091
16.979000	0.25	98.382286
16.983167	0.25	98.936275
16.987333	0.25	99.329042
16.991500	0.25	99.547574
16.995667	0.25	99.563830
16.999833	0.25	99.423815
17.004000	0.25	99.137393
17.008167	0.25	98.708310
17.012333	0.25	98.214353
17.016500	0.25	97.617768
17.020667	0.25	96.934515
17.024833	0.25	96.200766
17.029000	0.25	95.395019
17.033167	0.25	94.585222
17.037333	0.25	93.746457
17.041500	0.25	92.880777
17.045667	0.25	92.034253
17.049833	0.25	91.192239
17.054000	0.25	90.423853
17.058167	0.25	89.718724
17.062333	0.25	89.097751
17.066500	0.25	88.635947
17.070667	0.25	88.303506
17.074833	0.25	88.129632
17.079000	0.25	88.154515
17.083167	0.25	88.340134
17.087333	0.25	88.706834
17.091500	0.25	89.172446
17.095667	0.25	89.761884
17.099833	0.25	90.443419
17.104000	0.25	91.134151
17.108167	0.25	91.774176
17.112333	0.25	92.347383
17.116500	0.25	92.825609
17.120667	0.25	93.169125
17.124833	0.25	93.359510
17.129000	0.25	93.392454
17.133167	0.25	93.290315
17.137333	0.25	93.086565
17.141500	0.25	92.707053
17.145667	0.25	92.243859
17.149833	0.25	91.700480
17.154000	0.25	91.111910
17.158167	0.25	90.464814
17.162333	0.25	89.820424
17.166500	0.25	89.151678
17.170667	0.25	88.494409
17.174833	0.25	87.871789
17.179000	0.25	87.287029
17.183167	0.25	86.734122
17.187333	0.25	86.227998
17.191500	0.25	85.774862
17.195667	0.25	85.393643
17.199833	0.25	85.065501
17.204000	0.25	84.820516
17.208167	0.25	84.596737
17.212333	0.25	84.468118
17.216500	0.25	84.378243
17.220667	0.25	84.364875
17.224833	0.25	84.368785
17.229000	0.25	84.431031
17.233167	0.25	84.503872
17.237333	0.25	84.611568
17.241500	0.25	84.713045
17.245667	0.25	84.795081
17.249833	0.25	84.867091
17.254000	0.25	84.859744
17.258167	0.25	84.836951
17.262333	0.25	84.783647
17.266500	0.25	84.649793
17.270667	0.25	84.492101
17.274833	0.25	84.321194
17.279000	0.25	84.104692
17.283167	0.25	83.862443
17.287333	0.25	83.631768
17.291500	0.25	83.405502
17.295667	0.25	83.177720
17.299833	0.25	82.997829
17.304000	0.25	82.874964
17.308167	0.25	82.777819
17.312333	0.25	82.733122
17.316500	0.25	82.783517
17.320667	0.25	82.918979
17.324833	0.25	83.100335
17.329000	0.25	83.372357
17.333167	0.25	83.716322
17.337333	0.25	84.142882
17.341500	0.25	84.638849
17.345667	0.25	85.171418
17.349833	0.25	85.791698
17.354000	0.25	86.447334
17.358167	0.25	87.134860
17.362333	0.25	87.864232
17.366500	0.25	88.619440
17.370667	0.25	89.408426
17.374833	0.25	90.163705
17.379000	0.25	90.938140
17.383167	0.25	91.668985
17.387333	0.25	92.376026
17.391500	0.25	93.044964
17.395667	0.25	93.680051
17.399833	0.25	94.245270
17.404000	0.25	94.767678
17.408167	0.25	95.238184
17.412333	0.25	95.676230
17.416500	0.25	96.048647
17.420667	0.25	96.396039
17.424833	0.25	96.678739
17.429000	0.25	96.919067
17.433167	0.25	97.096125
17.437333	0.25	97.214922
17.441500	0.25	97.275868
17.445667	0.25	97.298534
17.449833	0.25	97.225717
17.454000	0.25	97.123692
17.458167	0.25	96.965907
17.462333	0.25	96.790202
17.466500	0.25	96.590614
17.470667	0.25	96.351738
17.474833	0.25	96.128535
17.479000	0.25	95.931075
17.483167	0.25	95.695845
17.487333	0.25	95.480531
17.491500	0.25	95.276834
17.495667	0.25	95.071729
17.499833	0.25	94.883677
17.504000	0.25	94.642006
17.508167	0.25	94.430748
17.512333	0.25	94.213153
17.516500	0.25	93.979597
17.520667	0.25	93.781399
17.524833	0.25	93.565732
17.529000	0.25	93.410665
17.533167	0.25	93.265173
17.537333	0.25	93.240648
17.541500	0.25	93.250328
17.545667	0.25	93.328260
17.549833	0.25	93.448828
17.554000	0.25	93.672627
17.558167	0.25	93.895576
17.562333	0.25	94.151454
17.566500	0.25	94.428331
17.570667	0.25	94.655891
17.574833	0.25	94.819897
17.579000	0.25	94.926458
17.583167	0.25	94.940781
17.587333	0.25	94.863291
17.591500	0.25	94.708341
17.595667	0.25	94.407611
17.599833	0.25	94.029756
17.604000	0.25	93.557236
17.608167	0.25	92.991530
17.612333	0.25	92.336198
17.616500	0.25	91.628765
17.620667	0.25	90.875594
17.624833	0.25	90.078706
17.629000	0.25	89.228600
17.633167	0.25	88.371448
17.637333	0.25	87.509628
17.641500	0.25	86.651680
17.645667	0.25	85.812223
17.649833	0.25	84.996321
17.654000	0.25	84.256440
17.658167	0.25	83.580633
17.662333	0.25	82.935421
17.666500	0.25	82.380310
17.670667	0.25	81.892473
17.674833	0.25	81.507544
17.679000	0.25	81.216784
17.683167	0.25	81.011266
17.687333	0.25	80.912714
17.691500	0.25	80.933752
17.695667	0.25	81.050359
17.699833	0.25	81.260260
17.704000	0.25	81.579548
17.708167	0.25	81.989133
17.712333	0.25	82.436724
17.716500	0.25	82.947507
17.720667	0.25	83.511017
17.724833	0.25	84.056072
17.729000	0.25	84.602984
17.733167	0.25	85.114006
17.737333	0.25	85.607443
17.741500	0.25	86.015079
17.745667	0.25	86.355084
17.749833	0.25	86.621947
17.754000	0.25	86.805138
17.758167	0.25	86.860943
17.762333	0.25	86.855394
17.766500	0.25	86.785021
17.770667	0.25	86.627176
17.774833	0.25	86.421275
17.779000	0.25	86.170568
17.783167	0.25	85.891349
17.787333	0.25	85.621779
17.791500	0.25	85.357314
17.795667	0.25	85.113936
17.799833	0.25	84.937946
17.804000	0.25	84.795933
17.808167	0.25	84.734726
17.812333	0.25	84.729182
17.816500	0.25	84.794679
17.820667	0.25	84.948671
17.824833	0.25	85.160088
17.829000	0.25	85.429550
17.833167	0.25	85.724928
17.837333	0.25	86.086800
17.841500	0.25	86.426913
17.845667	0.25	86.807855
17.849833	0.25	87.199643
17.854000	0.25	87.577225
17.858167	0.25	87.988875
17.862333	0.25	88.394016
17.866500	0.25	88.829920
17.870667	0.25	89.269972
17.874833	0.25	89.711224
17.879000	0.25	90.177494
17.883167	0.25	90.679782
17.887333	0.25	91.173664
17.891500	0.25	91.630455
17.895667	0.25	92.093137
17.899833	0.25	92.533933
17.904000	0.25	92.872202
17.908167	0.25	93.147757
17.912333	0.25	93.325426
17.916500	0.25	93.404317
17.920667	0.25	93.333127
17.924833	0.25	93.149608
17.929000	0.25	92.816620
17.933167	0.25	92.425660
17.937333	0.25	91.915883
17.941500	0.25	91.357659
17.945667	0.25	90.800683
17.949833	0.25	90.214279
17.954000	0.25	89.709193
17.958167	0.25	89.228655
17.962333	0.25	88.806677
17.966500	0.25	88.517546
17.970667	0.25	88.317472
17.974833	0.25	88.234398
17.979000	0.25	88.287222
17.983167	0.25	88.427265
17.987333	0.25	88.679188
17.991500	0.25	89.016761
17.995667	0.25	89.445142
17.999833	0.25	89.953326
18.004000	0.25	90.484303
18.008167	0.25	91.040715
18.012333	0.25	91.633932
18.016500	0.25	92.199725
18.020667	0.25	92.766112
18.024833	0.25	93.282798
18.029000	0.25	93.724170
18.033167	0.25	94.091688
18.037333	0.25	94.391286
18.041500	0.25	94.602814
18.045667	0.25	94.740707
18.049833	0.25	94.798199
18.054000	0.25	94.821803
18.058167	0.25	94.736300
18.062333	0.25	94.582967
18.066500	0.25	94.390338
18.070667	0.25	94.133833
18.074833	0.25	93.833090
18.079000	0.25	93.490568
18.083167	0.25	93.095526
18.087333	0.25	92.648116
18.091500	0.25	92.207450
18.095667	0.25	91.725976
18.099833	0.25	91.227706
18.104000	0.25	90.746649
18.108167	0.25	90.274643
18.112333	0.25	89.844874
18.116500	0.25	89.394731
18.120667	0.25	88.984541
18.124833	0.25	88.619217
18.129000	0.25	88.238781
18.133167	0.25	87.876593
18.137333	0.25	87.544635
18.141500	0.25	87.225281
18.145667	0.25	86.921959
18.149833	0.25	86.618390
18.154000	0.25	86.342919
18.158167	0.25	86.096818
18.162333	0.25	85.875126
18.166500	0.25	85.724378
18.170667	0.25	85.634179
18.174833	0.25	85.589262
18.179000	0.25	85.632934
18.183167	0.25	85.725634
18.187333	0.25	85.914138
18.191500	0.25	86.189288
18.195667	0.25	86.553883
18.199833	0.25	86.985410
18.204000	0.25	87.512261
18.208167	0.25	88.118891
18.212333	0.25	88.776885
18.216500	0.25	89.513817
18.220667	0.25	90.263793
18.224833	0.25	91.085344
18.229000	0.25	91.897572
18.233167	0.25	92.721618
18.237333	0.25	93.509973
18.241500	0.25	94.268177
18.245667	0.25	94.969544
18.249833	0.25	95.624816
18.254000	0.25	96.212984
18.258167	0.25	96.703103
18.262333	0.25	97.161713
18.266500	0.25	97.479292
18.270667	0.25	97.730655
18.274833	0.25	97.874467
18.279000	0.25	97.920817
18.283167	0.25	97.887358
18.287333	0.25	97.733749
18.291500	0.25	97.465763
18.295667	0.25	97.121048
18.299833	0.25	96.643947
18.304000	0.25	96.080058
18.308167	0.25	95.455650
18.312333	0.25	94.764054
18.316500	0.25	94.047376
18.320667	0.25	93.307446
18.324833	0.25	92.577728
18.329000	0.25	91.862718
18.333167	0.25	91.197666
18.337333	0.25	90.626308
18.341500	0.25	90.109047
18.345667	0.25	89.673472
18.349833	0.25	89.378753
18.354000	0.25	89.129432
18.358167	0.25	89.011686
18.362333	0.25	88.978809
18.366500	0.25	89.014389
18.370667	0.25	89.117876
18.374833	0.25	89.270306
18.379000	0.25	89.428024
18.383167	0.25	89.607684
18.387333	0.25	89.762747
18.391500	0.25	89.972139
18.395667	0.25	90.123777
18.399833	0.25	90.325582
18.404000	0.25	90.479037
18.408167	0.25	90.606005
18.412333	0.25	90.793759
18.416500	0.25	90.991507
18.420667	0.25	91.161533
18.424833	0.25	91.327832
18.429000	0.25	91.521095
18.433167	0.25	91.711430
18.437333	0.25	91.849240
18.441500	0.25	91.966857
18.445667	0.25	92.016922
18.449833	0.25	92.040469
18.454000	0.25	92.010825
18.458167	0.25	91.910498
18.462333	0.25	91.747915
18.466500	0.25	91.559030
18.470667	0.25	91.341445
18.474833	0.25	91.091706
18.479000	0.25	90.871613
18.483167	0.25	90.636456
18.487333	0.25	90.447392
18.491500	0.25	90.260729
18.495667	0.25	90.130182
18.499833	0.25	89.981848
18.504000	0.25	89.904171
18.508167	0.25	89.857551
18.512333	0.25	89.838831
18.516500	0.25	89.837184
18.520667	0.25	89.851561
18.524833	0.25	89.925047
18.529000	0.25	90.013529
18.533167	0.25	90.164656
18.537333	0.25	90.342429
18.541500	0.25	90.568335
18.545667	0.25	90.838469
18.549833	0.25	91.201053
18.554000	0.25	91.618176
18.558167	0.25	92.074642
18.562333	0.25	92.608633
18.566500	0.25	93.171728
18.570667	0.25	93.739824
18.574833	0.25	94.316618
18.579000	0.25	94.855622
18.583167	0.25	95.334530
18.587333	0.25	95.760212
18.591500	0.25	96.086776
18.595667	0.25	96.324868
18.599833	0.25	96.483826
18.604000	0.25	96.634808
18.608167	0.25	96.670302
18.612333	0.25	96.664423
18.616500	0.25	96.655203
18.620667	0.25	96.617261
18.624833	0.25	96.624991
18.629000	0.25	96.634665
18.633167	0.25	96.650061
18.637333	0.25	96.719356
18.641500	0.25	96.744964
18.645667	0.25	96.804589
18.649833	0.25	96.888261
18.654000	0.25	96.914751
18.658167	0.25	96.965849
18.662333	0.25	96.994488
18.666500	0.25	97.002590
18.670667	0.25	97.000475
18.674833	0.25	96.967319
18.679000	0.25	96.946004
18.683167	0.25	96.964715
18.687333	0.25	96.967622
18.691500	0.25	97.026050
18.695667	0.25	97.139263
18.699833	0.25	97.332247
18.704000	0.25	97.578503
18.708167	0.25	97.889108
18.712333	0.25	98.231536
18.716500	0.25	98.594286
18.720667	0.25	98.990347
18.724833	0.25	99.326233
18.729000	0.25	99.596549
18.733167	0.25	99.775276
18.737333	0.25	99.853395
18.741500	0.25	99.827554
18.745667	0.25	99.677280
18.749833	0.25	99.466789
18.754000	0.25	99.181808
18.758167	0.25	98.883218
18.762333	0.25	98.621913
18.766500	0.25	98.393155
18.770667	0.25	98.291999
18.774833	0.25	98.331273
18.779000	0.25	98.503153
18.783167	0.25	98.882508
18.787333	0.25	99.444248
18.791500	0.25	100.166323
18.795667	0.25	101.074736
18.799833	0.25	102.031207
18.804000	0.25	103.063064
18.808167	0.25	104.069368
18.812333	0.25	105.002650
18.816500	0.25	105.806105
18.820667	0.25	106.468423
18.824833	0.25	106.959896
18.829000	0.25	107.310197
18.833167	0.25	107.509813
18.837333	0.25	107.607235
18.841500	0.25	107.628062
18.845667	0.25	107.622440
18.849833	0.25	107.599214
18.854000	0.25	107.580254
18.858167	0.25	107.591193
18.862333	0.25	107.637288
18.866500	0.25	107.746217
18.870667	0.25	107.888440
18.874833	0.25	108.089654
18.879000	0.25	108.357571
18.883167	0.25	108.684114
18.887333	0.25	109.088689
18.891500	0.25	109.569785
18.895667	0.25	110.117512
18.899833	0.25	110.709152
18.904000	0.25	111.381870
18.908167	0.25	112.116917
18.912333	0.25	112.932698
18.916500	0.25	113.836032
18.920667	0.25	114.846292
18.924833	0.25	115.939184
18.929000	0.25	117.119986
18.933167	0.25	118.415588
18.937333	0.25	119.777863
18.941500	0.25	121.221411
18.945667	0.25	122.703899
18.949833	0.25	124.229921
18.954000	0.25	125.778033
18.958167	0.25	127.314585
18.962333	0.25	128.807527
18.966500	0.25	130.246599
18.970667	0.25	131.640704
18.974833	0.25	132.984206
18.979000	0.25	134.265872
18.983167	0.25	135.510841
18.987333	0.25	136.780940
18.991500	0.25	138.055079
18.995667	0.25	139.351245
18.999833	0.25	140.721079
19.004000	0.25	142.177865
19.008167	0.25	143.765813
19.012333	0.25	145.451630
19.016500	0.25	147.284575
19.020667	0.25	149.258162
19.024833	0.25	151.419344
19.029000	0.25	153.739717
19.033167	0.25	156.280895
19.037333	0.25	159.116586
19.041500	0.25	162.208627
19.045667	0.25	165.792845
19.049833	0.25	169.824165
19.054000	0.25	174.537529
19.058167	0.25	179.965557
19.062333	0.25	186.146316
19.066500	0.25	193.001920
19.070667	0.25	200.321427
19.074833	0.25	207.863240
19.079000	0.25	215.223802
19.083167	0.25	222.062874
19.087333	0.25	228.091290
19.091500	0.25	233.295936
19.095667	0.25	237.888607
19.099833	0.25	242.348129
19.104000	0.25	247.076313
19.108167	0.25	252.298049
19.112333	0.25	258.089191
19.116500	0.25	264.301825
19.120667	0.25	270.890926
19.124833	0.25	277.868764
19.129000	0.25	285.276042
19.133167	0.25	293.183808
19.137333	0.25	301.838715
19.141500	0.25	311.366301
19.145667	0.25	321.765193
19.149833	0.25	333.016995
19.154000	0.25	344.748098
19.158167	0.25	356.914679
19.162333	0.25	369.375355
19.166500	0.25	382.122633
19.170667	0.25	394.847249
19.174833	0.25	407.695761
19.179000	0.25	420.611401
19.183167	0.25	433.795208
19.187333	0.25	447.632495
19.191500	0.25	462.307395
19.195667	0.25	477.713994
19.199833	0.25	493.500985
19.204000	0.25	509.557146
19.208167	0.25	525.956127
19.212333	0.25	543.078092
19.216500	0.25	561.482180
19.220667	0.25	581.600857
19.224833	0.25	603.583939
19.229000	0.25	627.682582
19.233167	0.25	653.869068
19.237333	0.25	682.072430
19.241500	0.25	711.462934
19.245667	0.25	741.218567
19.249833	0.25	770.929104
19.254000	0.25	801.166707
19.258167	0.25	832.696508
19.262333	0.25	866.676536
19.266500	0.25	904.577558
19.270667	0.25	946.570412
19.274833	0.25	991.532297
19.279000	0.25	1,038.046053
19.283167	0.25	1,085.534502
19.287333	0.25	1,134.154178
19.291500	0.25	1,184.016548
19.295667	0.25	1,235.500529
19.299833	0.25	1,289.194587
19.304000	0.25	1,345.207020
19.308167	0.25	1,402.948357
19.312333	0.25	1,461.030916
19.316500	0.25	1,518.293941
19.320667	0.25	1,572.393986
19.324833	0.25	1,622.357430
19.329000	0.25	1,667.467950
19.333167	0.25	1,709.756647
19.337333	0.25	1,752.579478
19.341500	0.25	1,797.882925
19.345667	0.25	1,846.334432
19.349833	0.25	1,897.747993
19.354000	0.25	1,948.410728
19.358167	0.25	1,998.873600
19.362333	0.25	2,049.924068
19.366500	0.25	2,099.204976
19.370667	0.25	2,148.314901
19.374833	0.25	2,199.812289
19.379000	0.25	2,251.445901
19.383167	0.25	2,303.045595
19.387333	0.25	2,353.451813
19.391500	0.25	2,402.025572
19.395667	0.25	2,447.511837
19.399833	0.25	2,492.247784
19.404000	0.25	2,538.253864
19.408167	0.25	2,584.122846
19.412333	0.25	2,631.922716
19.416500	0.25	2,674.932407
19.420667	0.25	2,722.219726
19.424833	0.25	2,757.764959
19.429000	0.25	2,793.172074
19.433167	0.25	2,821.993832
19.437333	0.25	2,846.813118
19.441500	0.25	2,865.370562
19.445667	0.25	2,867.335068
19.449833	0.25	2,874.245962
19.454000	0.25	2,863.492530
19.458167	0.25	2,860.335360
19.462333	0.25	2,850.672800
19.466500	0.25	2,838.025001
19.470667	0.25	2,813.737318
19.474833	0.25	2,780.840074
19.479000	0.25	2,733.720125
19.483167	0.25	2,686.005556
19.487333	0.25	2,642.827853
19.491500	0.25	2,594.530919
19.495667	0.25	2,547.744382
19.499833	0.25	2,505.936220
19.504000	0.25	2,465.456841
19.508167	0.25	2,425.271080
19.512333	0.25	2,379.456615
19.516500	0.25	2,331.394236
19.520667	0.25	2,278.456061
19.524833	0.25	2,220.642007
19.529000	0.25	2,160.252620
19.533167	0.25	2,098.396312
19.537333	0.25	2,035.841848
19.541500	0.25	1,973.965526
19.545667	0.25	1,913.559948
19.549833	0.25	1,856.654959
19.554000	0.25	1,803.128831
19.558167	0.25	1,752.831081
19.562333	0.25	1,704.978022
19.566500	0.25	1,658.508382
19.570667	0.25	1,611.654924
19.574833	0.25	1,562.738443
19.579000	0.25	1,512.429989
19.583167	0.25	1,460.478130
19.587333	0.25	1,408.374827
19.591500	0.25	1,357.570833
19.595667	0.25	1,309.171152
19.599833	0.25	1,264.120133
19.604000	0.25	1,222.619784
19.608167	0.25	1,184.458172
19.612333	0.25	1,148.852033
19.616500	0.25	1,114.472369
19.620667	0.25	1,080.305182
19.624833	0.25	1,046.200421
19.629000	0.25	1,012.202707
19.633167	0.25	978.212357
19.637333	0.25	944.410554
19.641500	0.25	910.416489
19.645667	0.25	876.432569
19.649833	0.25	842.538899
19.654000	0.25	809.214235
19.658167	0.25	776.788996
19.662333	0.25	745.728416
19.666500	0.25	716.082617
19.670667	0.25	687.805928
19.674833	0.25	660.682552
19.679000	0.25	634.607760
19.683167	0.25	609.609388
19.687333	0.25	585.664849
19.691500	0.25	562.815095
19.695667	0.25	541.233786
19.699833	0.25	520.920253
19.704000	0.25	501.906156
19.708167	0.25	484.158082
19.712333	0.25	467.765552
19.716500	0.25	452.919873
19.720667	0.25	439.586976
19.724833	0.25	427.683043
19.729000	0.25	416.778509
19.733167	0.25	406.310700
19.737333	0.25	395.912388
19.741500	0.25	385.524790
19.745667	0.25	375.892401
19.749833	0.25	368.868218
19.754000	0.25	367.494948
19.758167	0.25	375.578946
19.762333	0.25	396.109111
19.766500	0.25	429.977634
19.770667	0.25	474.872585
19.774833	0.25	525.605285
19.779000	0.25	574.573989
19.783167	0.25	614.014749
19.787333	0.25	638.269559
19.791500	0.25	644.627904
19.795667	0.25	633.910393
19.799833	0.25	608.935764
19.804000	0.25	573.723955
19.808167	0.25	532.518765
19.812333	0.25	488.831419
19.816500	0.25	445.492446
19.820667	0.25	404.349113
19.824833	0.25	366.603673
19.829000	0.25	332.804658
19.833167	0.25	303.016111
19.837333	0.25	277.088258
19.841500	0.25	254.696735
19.845667	0.25	235.430741
19.849833	0.25	218.928480
19.854000	0.25	204.849941
19.858167	0.25	192.876972
19.862333	0.25	182.679440
19.866500	0.25	173.975291
19.870667	0.25	166.547376
19.874833	0.25	160.131591
19.879000	0.25	154.533730
19.883167	0.25	149.641565
19.887333	0.25	145.258412
19.891500	0.25	141.307830
19.895667	0.25	137.582795
19.899833	0.25	134.076113
19.904000	0.25	130.712248
19.908167	0.25	127.399373
19.912333	0.25	124.149747
19.916500	0.25	120.923981
19.920667	0.25	117.739415
19.924833	0.25	114.548427
19.929000	0.25	111.448395
19.933167	0.25	108.431476
19.937333	0.25	105.547625
19.941500	0.25	102.860927
19.945667	0.25	100.318032
19.949833	0.25	97.969259
19.954000	0.25	95.710091
19.958167	0.25	93.542962
19.962333	0.25	91.418183
19.966500	0.25	89.322184
19.970667	0.25	87.228151
19.974833	0.25	85.160677
19.979000	0.25	83.174841
19.983167	0.25	81.221011
19.987333	0.25	79.355417
19.991500	0.25	77.593958
19.995667	0.25	75.920008
19.999833	0.25	74.294300
20.004000	0.25	72.745749
20.008167	0.25	71.243298
20.012333	0.25	69.824398
20.016500	0.25	68.440630
20.020667	0.25	67.086195
20.024833	0.25	65.801306
20.029000	0.25	64.537165
20.033167	0.25	63.306685
20.037333	0.25	62.107845
20.041500	0.25	60.953813
20.045667	0.25	59.811403
20.049833	0.25	58.715432
20.054000	0.25	57.673915
20.058167	0.25	56.681042
20.062333	0.25	55.704092
20.066500	0.25	54.797881
20.070667	0.25	53.911987
20.074833	0.25	53.082961
20.079000	0.25	52.269021
20.083167	0.25	51.491553
20.087333	0.25	50.727324
20.091500	0.25	49.961255
20.095667	0.25	49.223075
20.099833	0.25	48.484449
20.104000	0.25	47.745019
20.108167	0.25	47.040286
20.112333	0.25	46.305904
20.116500	0.25	45.609565
20.120667	0.25	44.928758
20.124833	0.25	44.282537
20.129000	0.25	43.684532
20.133167	0.25	43.146085
20.137333	0.25	42.679610
20.141500	0.25	42.254867
20.145667	0.25	41.873163
20.149833	0.25	41.475001
20.154000	0.25	41.047906
20.158167	0.25	40.601410
20.162333	0.25	40.114529
20.166500	0.25	39.580516
20.170667	0.25	38.966453
20.174833	0.25	38.342031
20.179000	0.25	37.671667
20.183167	0.25	36.993904
20.187333	0.25	36.304001
20.191500	0.25	35.632209
20.195667	0.25	34.927136
20.199833	0.25	34.257744
20.204000	0.25	33.603016
20.208167	0.25	32.946561
20.212333	0.25	32.329593
20.216500	0.25	31.737073
20.220667	0.25	31.162849
20.224833	0.25	30.659188
20.229000	0.25	30.209853
20.233167	0.25	29.830248
20.237333	0.25	29.478861
20.241500	0.25	29.173957
20.245667	0.25	28.875183
20.249833	0.25	28.564266
20.254000	0.25	28.264601
20.258167	0.25	27.957152
20.262333	0.25	27.627779
20.266500	0.25	27.302352
20.270667	0.25	26.988296
20.274833	0.25	26.658211
20.279000	0.25	26.324975
20.283167	0.25	25.976167
20.287333	0.25	25.605075
20.291500	0.25	25.200861
20.295667	0.25	24.764545
20.299833	0.25	24.359233
20.304000	0.25	23.883341
20.308167	0.25	23.447985
20.312333	0.25	23.017121
20.316500	0.25	22.619344
20.320667	0.25	22.236959
20.324833	0.25	21.935297
20.329000	0.25	21.771117
20.333167	0.25	21.771383
20.337333	0.25	22.053326
20.341500	0.25	22.631342
20.345667	0.25	23.493293
20.349833	0.25	24.478467
20.354000	0.25	25.502412
20.358167	0.25	26.307384
20.362333	0.25	26.751442
20.366500	0.25	26.802066
20.370667	0.25	26.410908
20.374833	0.25	25.706772
20.379000	0.25	24.767873
20.383167	0.25	23.714353
20.387333	0.25	22.632470
20.391500	0.25	21.598351
20.395667	0.25	20.679110
20.399833	0.25	20.005761
20.404000	0.25	19.628143
20.408167	0.25	19.650707
20.412333	0.25	20.026946
20.416500	0.25	20.704791
20.420667	0.25	21.526120
20.424833	0.25	22.313093
20.429000	0.25	22.967074
20.433167	0.25	23.351333
20.437333	0.25	23.542072
20.441500	0.25	23.559964
20.445667	0.25	23.505009
20.449833	0.25	23.418801
20.454000	0.25	23.273014
20.458167	0.25	23.078863
20.462333	0.25	22.759254
20.466500	0.25	22.276756
20.470667	0.25	21.587980
20.474833	0.25	20.708288
20.479000	0.25	19.670497
20.483167	0.25	18.526936
20.487333	0.25	17.313363
20.491500	0.25	16.115127
20.495667	0.25	14.950975
20.499833	0.25	13.851293
20.504000	0.25	12.861405
20.508167	0.25	11.984311
20.512333	0.25	11.287390
20.516500	0.25	10.708541
20.520667	0.25	10.267953
20.524833	0.25	9.919617
20.529000	0.25	9.659979
20.533167	0.25	9.430646
20.537333	0.25	9.188040
20.541500	0.25	8.910847
20.545667	0.25	8.545330
20.549833	0.25	8.151020
20.554000	0.25	7.725661
20.558167	0.25	7.291454
20.562333	0.25	6.857296
20.566500	0.25	6.448547
20.570667	0.25	6.051560
20.574833	0.25	5.684008
20.579000	0.25	5.371758
20.583167	0.25	5.068025
20.587333	0.25	4.811964
20.591500	0.25	4.576769
20.595667	0.25	4.378913
20.599833	0.25	4.250484
20.604000	0.25	4.131209
20.608167	0.25	4.050517
20.612333	0.25	3.996905
20.616500	0.25	3.957192
20.620667	0.25	3.928448
20.624833	0.25	3.870943
20.629000	0.25	3.828972
20.633167	0.25	3.793743
20.637333	0.25	3.769133
20.641500	0.25	3.734019
20.645667	0.25	3.706166
20.649833	0.25	3.648024
20.654000	0.25	3.574389
20.658167	0.25	3.439864
20.662333	0.25	3.286627
20.666500	0.25	3.097368
20.670667	0.25	2.912288
20.674833	0.25	2.715351
20.679000	0.25	2.565189
20.683167	0.25	2.473879
20.687333	0.25	2.498029
20.691500	0.25	2.660797
20.695667	0.25	2.954837
20.699833	0.25	3.328895
20.704000	0.25	3.701857
20.708167	0.25	3.997043
20.712333	0.25	4.078761
20.716500	0.25	3.959088
20.720667	0.25	3.682838
20.724833	0.25	3.260205
20.729000	0.25	2.730441
20.733167	0.25	2.207018
20.737333	0.25	1.703753
20.741500	0.25	1.279826
20.745667	0.25	0.955145
20.749833	0.25	0.687951
20.754000	0.25	0.473797
20.758167	0.25	0.284005
20.762333	0.25	0.099282
20.766500	0.25	-0.141036
20.770667	0.25	-0.430070
20.774833	0.25	-0.719658
20.779000	0.25	-1.065772
20.783167	0.25	-1.399578
20.787333	0.25	-1.709149
20.791500	0.25	-1.995311
20.795667	0.25	-2.231326
20.799833	0.25	-2.427630
20.804000	0.25	-2.584637
20.808167	0.25	-2.678010
20.812333	0.25	-2.740306
20.816500	0.25	-2.777335
20.820667	0.25	-2.831349
20.824833	0.25	-2.847749
20.829000	0.25	-2.902135
20.833167	0.25	-2.988044
20.837333	0.25	-3.014506
20.841500	0.25	-3.072874
20.845667	0.25	-3.057082
20.849833	0.25	-2.972063
20.854000	0.25	-2.820197
20.858167	0.25	-2.600658
20.862333	0.25	-2.329881
20.866500	0.25	-2.023366
20.870667	0.25	-1.766178
20.874833	0.25	-1.506104
20.879000	0.25	-1.305372
20.883167	0.25	-1.162031
20.887333	0.25	-1.049786
20.891500	0.25	-0.973069
20.895667	0.25	-0.893840
20.899833	0.25	-0.860764
20.904000	0.25	-0.826919
20.908167	0.25	-0.796094
20.912333	0.25	-0.779741
20.916500	0.25	-0.763902
20.920667	0.25	-0.761425
20.924833	0.25	-0.786914
20.929000	0.25	-0.809231
20.933167	0.25	-0.884646
20.937333	0.25	-0.958941
20.941500	0.25	-1.088669
20.945667	0.25	-1.237619
20.949833	0.25	-1.474690
20.954000	0.25	-1.749754
20.958167	0.25	-2.102600
20.962333	0.25	-2.516272
20.966500	0.25	-2.928573
20.970667	0.25	-3.369312
20.974833	0.25	-3.777735
20.979000	0.25	-4.169300
20.983167	0.25	-4.533415
20.987333	0.25	-4.878385
20.991500	0.25	-5.193228
20.995667	0.25	-5.496840
20.999833	0.25	-5.788614
21.004000	0.25	-6.104885
21.008167	0.25	-6.416864
21.012333	0.25	-6.755832
21.016500	0.25	-7.097724
21.020667	0.25	-7.434424
21.024833	0.25	-7.753643
21.029000	0.25	-8.080526
21.033167	0.25	-8.375051
21.037333	0.25	-8.676366
21.041500	0.25	-8.928711
21.045667	0.25	-9.169960
21.049833	0.25	-9.395382
21.054000	0.25	-9.622289
21.058167	0.25	-9.808123
21.062333	0.25	-10.025050
21.066500	0.25	-10.204430
21.070667	0.25	-10.364020
21.074833	0.25	-10.544450
21.079000	0.25	-10.662143
21.083167	0.25	-10.800543
21.087333	0.25	-10.919047
21.091500	0.25	-11.016325
21.095667	0.25	-11.112341
21.099833	0.25	-11.213323
21.104000	0.25	-11.301439
21.108167	0.25	-11.377670
21.112333	0.25	-11.461913
21.116500	0.25	-11.519373
21.120667	0.25	-11.588115
21.124833	0.25	-11.649598
21.129000	0.25	-11.666824
21.133167	0.25	-11.706574
21.137333	0.25	-11.700640
21.141500	0.25	-11.700916
21.145667	0.25	-11.680670
21.149833	0.25	-11.652893
21.154000	0.25	-11.596011
21.158167	0.25	-11.468428
21.162333	0.25	-11.265794
21.166500	0.25	-10.972427
21.170667	0.25	-10.505381
21.174833	0.25	-9.816701
21.179000	0.25	-8.928770
21.183167	0.25	-7.829531
21.187333	0.25	-6.599511
21.191500	0.25	-5.316712
21.195667	0.25	-4.010807
21.199833	0.25	-2.786672
21.204000	0.25	-1.679259
21.208167	0.25	-0.795623
21.212333	0.25	-0.199424
21.216500	0.25	0.023108
21.220667	0.25	-0.118835
21.224833	0.25	-0.627464
21.229000	0.25	-1.411875
21.233167	0.25	-2.436489
21.237333	0.25	-3.558813
21.241500	0.25	-4.735108
21.245667	0.25	-5.881588
21.249833	0.25	-6.976899
21.254000	0.25	-7.965029
21.258167	0.25	-8.841768
21.262333	0.25	-9.629525
21.266500	0.25	-10.306434
21.270667	0.25	-10.868380
21.274833	0.25	-11.371973
21.279000	0.25	-11.781413
21.283167	0.25	-12.159852
21.287333	0.25	-12.485619
21.291500	0.25	-12.789620
21.295667	0.25	-13.047215
21.299833	0.25	-13.275799
21.304000	0.25	-13.504580
21.308167	0.25	-13.698655
21.312333	0.25	-13.879044
21.316500	0.25	-14.008058
21.320667	0.25	-14.104812
21.324833	0.25	-14.119509
21.329000	0.25	-14.074146
21.333167	0.25	-13.941657
21.337333	0.25	-13.739501
21.341500	0.25	-13.503307
21.345667	0.25	-13.245811
21.349833	0.25	-13.023802
21.354000	0.25	-12.851118
21.358167	0.25	-12.741334
21.362333	0.25	-12.706371
21.366500	0.25	-12.756545
21.370667	0.25	-12.851414
21.374833	0.25	-12.994585
21.379000	0.25	-13.202743
21.383167	0.25	-13.395872
21.387333	0.25	-13.611542
21.391500	0.25	-13.830051
21.395667	0.25	-14.014521
21.399833	0.25	-14.209681
21.404000	0.25	-14.399420
21.408167	0.25	-14.556381
21.412333	0.25	-14.693653
21.416500	0.25	-14.867305
21.420667	0.25	-15.018803
21.424833	0.25	-15.187058
21.429000	0.25	-15.351711
21.433167	0.25	-15.505552
21.437333	0.25	-15.642325
21.441500	0.25	-15.784713
21.445667	0.25	-15.968580
21.449833	0.25	-16.102912
21.454000	0.25	-16.259447
21.458167	0.25	-16.428456
21.462333	0.25	-16.591141
21.466500	0.25	-16.733784
21.470667	0.25	-16.874094
21.474833	0.25	-17.008040
21.479000	0.25	-17.123842
21.483167	0.25	-17.230433
21.487333	0.25	-17.326366
21.491500	0.25	-17.416978
21.495667	0.25	-17.485255
21.499833	0.25	-17.577522
21.504000	0.25	-17.676999
21.508167	0.25	-17.770464
21.512333	0.25	-17.871026
21.516500	0.25	-18.000256
21.520667	0.25	-18.129371
21.524833	0.25	-18.257182
21.529000	0.25	-18.376137
21.533167	0.25	-18.510733
21.537333	0.25	-18.625703
21.541500	0.25	-18.743185
21.545667	0.25	-18.875415
21.549833	0.25	-18.977204
21.554000	0.25	-19.059278
21.558167	0.25	-19.146663
21.562333	0.25	-19.225464
21.566500	0.25	-19.316532
21.570667	0.25	-19.413818
21.574833	0.25	-19.517624
21.579000	0.25	-19.626747
21.583167	0.25	-19.721018
21.587333	0.25	-19.825555
21.591500	0.25	-19.900878
21.595667	0.25	-19.997615
21.599833	0.25	-20.073458
21.604000	0.25	-20.182284
21.608167	0.25	-20.292288
21.612333	0.25	-20.396383
21.616500	0.25	-20.514911
21.620667	0.25	-20.622250
21.624833	0.25	-20.745104
21.629000	0.25	-20.862702
21.633167	0.25	-20.980180
21.637333	0.25	-21.076969
21.641500	0.25	-21.204571
21.645667	0.25	-21.278788
21.649833	0.25	-21.358060
21.654000	0.25	-21.427663
21.658167	0.25	-21.502590
21.662333	0.25	-21.539920
21.666500	0.25	-21.567054
21.670667	0.25	-21.610332
21.674833	0.25	-21.668262
21.679000	0.25	-21.692390
21.683167	0.25	-21.747254
21.687333	0.25	-21.810696
21.691500	0.25	-21.884972
21.695667	0.25	-21.988332
21.699833	0.25	-22.095961
21.704000	0.25	-22.223255
21.708167	0.25	-22.336304
21.712333	0.25	-22.465572
21.716500	0.25	-22.606298
21.720667	0.25	-22.756348
21.724833	0.25	-22.883434
21.729000	0.25	-23.022391
21.733167	0.25	-23.143394
21.737333	0.25	-23.265140
21.741500	0.25	-23.383137
21.745667	0.25	-23.507062
21.749833	0.25	-23.611461
21.754000	0.25	-23.698940
21.758167	0.25	-23.807998
21.762333	0.25	-23.886224
21.766500	0.25	-23.965291
21.770667	0.25	-24.052542
21.774833	0.25	-24.127516
21.779000	0.25	-24.206577
21.783167	0.25	-24.306843
21.787333	0.25	-24.390055
21.791500	0.25	-24.504321
21.795667	0.25	-24.604985
21.799833	0.25	-24.718790
21.804000	0.25	-24.814726
21.808167	0.25	-24.929895
21.812333	0.25	-25.044113
21.816500	0.25	-25.161596
21.820667	0.25	-25.260306
21.824833	0.25	-25.385780
21.829000	0.25	-25.493330
21.833167	0.25	-25.613768
21.837333	0.25	-25.665798
21.841500	0.25	-25.729675
21.845667	0.25	-25.775091
21.849833	0.25	-25.802983
21.854000	0.25	-25.816607
21.858167	0.25	-25.827301
21.862333	0.25	-25.859681
21.866500	0.25	-25.897056
21.870667	0.25	-25.958710
21.874833	0.25	-26.050173
21.879000	0.25	-26.172183
21.883167	0.25	-26.309895
21.887333	0.25	-26.466357
21.891500	0.25	-26.609247
21.895667	0.25	-26.746473
21.899833	0.25	-26.904334
21.904000	0.25	-27.047143
21.908167	0.25	-27.184656
21.912333	0.25	-27.309963
21.916500	0.25	-27.443006
21.920667	0.25	-27.552377
21.924833	0.25	-27.677885
21.929000	0.25	-27.782747
21.933167	0.25	-27.881404
21.937333	0.25	-27.989748
21.941500	0.25	-28.118977
21.945667	0.25	-28.235754
21.949833	0.25	-28.344106
21.954000	0.25	-28.478389
21.958167	0.25	-28.597760
21.962333	0.25	-28.729645
21.966500	0.25	-28.840311
21.970667	0.25	-28.956166
21.974833	0.25	-29.089797
21.979000	0.25	-29.219981
21.983167	0.25	-29.315240
21.987333	0.25	-29.440664
21.991500	0.25	-29.574008
21.995667	0.25	-29.691621
21.999833	0.25	-29.805228
22.004000	0.25	-29.944639
22.008167	0.25	-30.059599
22.012333	0.25	-30.197198
22.016500	0.25	-30.324642
22.020667	0.25	-30.461499
22.024833	0.25	-30.574539
22.029000	0.25	-30.671560
22.033167	0.25	-30.777338
22.037333	0.25	-30.896118
22.041500	0.25	-30.988501
22.045667	0.25	-31.087740
22.049833	0.25	-31.166524
22.054000	0.25	-31.228515
22.058167	0.25	-31.332589
22.062333	0.25	-31.417457
22.066500	0.25	-31.516883
22.070667	0.25	-31.620398
22.074833	0.25	-31.717401
22.079000	0.25	-31.815230
22.083167	0.25	-31.914834
22.087333	0.25	-32.031961
22.091500	0.25	-32.139780
22.095667	0.25	-32.256146
22.099833	0.25	-32.372709
22.104000	0.25	-32.485848
22.108167	0.25	-32.615042
22.112333	0.25	-32.722710
22.116500	0.25	-32.848731
22.120667	0.25	-32.983578
22.124833	0.25	-33.105122
22.129000	0.25	-33.237749
22.133167	0.25	-33.360597
22.137333	0.25	-33.450652
22.141500	0.25	-33.565137
22.145667	0.25	-33.662995
22.149833	0.25	-33.745262
22.154000	0.25	-33.839559
22.158167	0.25	-33.939176
22.162333	0.25	-34.068080
22.166500	0.25	-34.182873
22.170667	0.25	-34.310455
22.174833	0.25	-34.450582
22.179000	0.25	-34.575301
22.183167	0.25	-34.728553
22.187333	0.25	-34.871407
22.191500	0.25	-35.014968
22.195667	0.25	-35.163467
22.199833	0.25	-35.298656
22.204000	0.25	-35.420090
22.208167	0.25	-35.545708
22.212333	0.25	-35.676090
22.216500	0.25	-35.790507
22.220667	0.25	-35.890146
22.224833	0.25	-36.013591
22.229000	0.25	-36.128167
22.233167	0.25	-36.219263
22.237333	0.25	-36.328528
22.241500	0.25	-36.425036
22.245667	0.25	-36.548381
22.249833	0.25	-36.644771
22.254000	0.25	-36.775138
22.258167	0.25	-36.887630
22.262333	0.25	-37.002589
22.266500	0.25	-37.132413
22.270667	0.25	-37.257949
22.274833	0.25	-37.364904
22.279000	0.25	-37.502638
22.283167	0.25	-37.613570
22.287333	0.25	-37.731422
22.291500	0.25	-37.861962
22.295667	0.25	-37.977777
22.299833	0.25	-38.089035
22.304000	0.25	-38.204669
22.308167	0.25	-38.317142
22.312333	0.25	-38.425965
22.316500	0.25	-38.526791
22.320667	0.25	-38.642501
22.324833	0.25	-38.735547
22.329000	0.25	-38.843084
22.333167	0.25	-38.962270
22.337333	0.25	-39.046492
22.341500	0.25	-39.135571
22.345667	0.25	-39.240072
22.349833	0.25	-39.335894
22.354000	0.25	-39.439126
22.358167	0.25	-39.540979
22.362333	0.25	-39.634900
22.366500	0.25	-39.760754
22.370667	0.25	-39.859046
22.374833	0.25	-39.987702
22.379000	0.25	-40.062001
22.383167	0.25	-40.200541
22.387333	0.25	-40.299451
22.391500	0.25	-40.413785
22.395667	0.25	-40.519415
22.399833	0.25	-40.643273
22.404000	0.25	-40.731571
22.408167	0.25	-40.834361
22.412333	0.25	-40.948217
22.416500	0.25	-41.043271
22.420667	0.25	-41.132328
22.424833	0.25	-41.255362
22.429000	0.25	-41.345323
22.433167	0.25	-41.457433
22.437333	0.25	-41.563869
22.441500	0.25	-41.661289
22.445667	0.25	-41.760438
22.449833	0.25	-41.859474
22.454000	0.25	-41.954999
22.458167	0.25	-42.067994
22.462333	0.25	-42.158158
22.466500	0.25	-42.256901
22.470667	0.25	-42.356337
22.474833	0.25	-42.459605
22.479000	0.25	-42.558790
22.483167	0.25	-42.669491
22.487333	0.25	-42.755281
22.491500	0.25	-42.843113
22.495667	0.25	-42.943005
22.499833	0.25	-43.043827
22.504000	0.25	-43.139900
22.508167	0.25	-43.247646
22.512333	0.25	-43.337981
22.516500	0.25	-43.436805
22.520667	0.25	-43.532382
22.524833	0.25	-43.604229
22.529000	0.25	-43.688236
22.533167	0.25	-43.779433
22.537333	0.25	-43.886566
22.541500	0.25	-43.962558
22.545667	0.25	-44.067865
22.549833	0.25	-44.147870
22.554000	0.25	-44.239722
22.558167	0.25	-44.326952
22.562333	0.25	-44.421835
22.566500	0.25	-44.498007
22.570667	0.25	-44.572867
22.574833	0.25	-44.679927
22.579000	0.25	-44.758703
22.583167	0.25	-44.838672
22.587333	0.25	-44.951606
22.591500	0.25	-45.008121
22.595667	0.25	-45.083290
22.599833	0.25	-45.180578
22.604000	0.25	-45.256189
22.608167	0.25	-45.353259
22.612333	0.25	-45.436624
22.616500	0.25	-45.510818
22.620667	0.25	-45.591406
22.624833	0.25	-45.674822
22.629000	0.25	-45.756600
22.633167	0.25	-45.834708
22.637333	0.25	-45.890796
22.641500	0.25	-46.000127
22.645667	0.25	-46.059881
22.649833	0.25	-46.127084
22.654000	0.25	-46.183521
22.658167	0.25	-46.260126
22.662333	0.25	-46.347454
22.666500	0.25	-46.411843
22.670667	0.25	-46.505969
22.674833	0.25	-46.578942
22.679000	0.25	-46.644321
22.683167	0.25	-46.702758
22.687333	0.25	-46.754731
22.691500	0.25	-46.827823
22.695667	0.25	-46.893107
22.699833	0.25	-46.938669
22.704000	0.25	-46.992457
22.708167	0.25	-47.054596
22.712333	0.25	-47.125223
22.716500	0.25	-47.181612
22.720667	0.25	-47.251545
22.724833	0.25	-47.330632
22.729000	0.25	-47.402346
22.733167	0.25	-47.454466
22.737333	0.25	-47.542711
22.741500	0.25	-47.630940
22.745667	0.25	-47.716933
22.749833	0.25	-47.770875
22.754000	0.25	-47.853754
22.758167	0.25	-47.919238
22.762333	0.25	-47.984900
22.766500	0.25	-48.050073
22.770667	0.25	-48.143443
22.774833	0.25	-48.195921
22.779000	0.25	-48.273682
22.783167	0.25	-48.332011
22.787333	0.25	-48.384163
22.791500	0.25	-48.468774
22.795667	0.25	-48.524873
22.799833	0.25	-48.595137
22.804000	0.25	-48.653019
22.808167	0.25	-48.713691
22.812333	0.25	-48.785324
22.816500	0.25	-48.832783
22.820667	0.25	-48.900103
22.824833	0.25	-48.951759
22.829000	0.25	-49.015453
22.833167	0.25	-49.058614
22.837333	0.25	-49.137842
22.841500	0.25	-49.183394
22.845667	0.25	-49.244403
22.849833	0.25	-49.297129
22.854000	0.25	-49.359419
22.858167	0.25	-49.398929
22.862333	0.25	-49.457685
22.866500	0.25	-49.526989
22.870667	0.25	-49.563525
22.874833	0.25	-49.632543
22.879000	0.25	-49.698506
22.883167	0.25	-49.734872
22.887333	0.25	-49.800605
22.891500	0.25	-49.839510
22.895667	0.25	-49.887750
22.899833	0.25	-49.933380
22.904000	0.25	-49.985939
22.908167	0.25	-50.045086
22.912333	0.25	-50.087665
22.916500	0.25	-50.159057
22.920667	0.25	-50.192401
22.924833	0.25	-50.248845
22.929000	0.25	-50.286100
22.933167	0.25	-50.324716
22.937333	0.25	-50.392296
22.941500	0.25	-50.416472
22.945667	0.25	-50.481910
22.949833	0.25	-50.536454
22.954000	0.25	-50.582303
22.958167	0.25	-50.627420
22.962333	0.25	-50.684989
22.966500	0.25	-50.720257
22.970667	0.25	-50.766394
22.974833	0.25	-50.794554
22.979000	0.25	-50.861479
22.983167	0.25	-50.884498
22.987333	0.25	-50.918948
22.991500	0.25	-50.965683
22.995667	0.25	-50.997317
22.999833	0.25	-51.034796
23.004000	0.25	-51.071943
23.008167	0.25	-51.111542
23.012333	0.25	-51.129089
23.016500	0.25	-51.176666
23.020667	0.25	-51.211818
23.024833	0.25	-51.260056
23.029000	0.25	-51.307506
23.033167	0.25	-51.344830
23.037333	0.25	-51.384047
23.041500	0.25	-51.436133
23.045667	0.25	-51.470924
23.049833	0.25	-51.506049
23.054000	0.25	-51.549730
23.058167	0.25	-51.584707
23.062333	0.25	-51.615120
23.066500	0.25	-51.674765
23.070667	0.25	-51.710701
23.074833	0.25	-51.726549
23.079000	0.25	-51.746120
23.083167	0.25	-51.782667
23.087333	0.25	-51.808132
23.091500	0.25	-51.836178
23.095667	0.25	-51.858465
23.099833	0.25	-51.876611
23.104000	0.25	-51.873407
23.108167	0.25	-51.863179
23.112333	0.25	-51.871711
23.116500	0.25	-51.862764
23.120667	0.25	-51.861147
23.124833	0.25	-51.873356
23.129000	0.25	-51.881431
23.133167	0.25	-51.898474
23.137333	0.25	-51.931074
23.141500	0.25	-51.977742
23.145667	0.25	-52.034582
23.149833	0.25	-52.086632
23.154000	0.25	-52.121754
23.158167	0.25	-52.184357
23.162333	0.25	-52.240873
23.166500	0.25	-52.292588
23.170667	0.25	-52.341184
23.174833	0.25	-52.404990
23.179000	0.25	-52.443323
23.183167	0.25	-52.470378
23.187333	0.25	-52.514991
23.191500	0.25	-52.542070
23.195667	0.25	-52.584531
23.199833	0.25	-52.619950
23.204000	0.25	-52.669219
23.208167	0.25	-52.708002
23.212333	0.25	-52.732963
23.216500	0.25	-52.749174
23.220667	0.25	-52.801286
23.224833	0.25	-52.839118
23.229000	0.25	-52.852661
23.233167	0.25	-52.894278
23.237333	0.25	-52.912825
23.241500	0.25	-52.945768
23.245667	0.25	-52.970021
23.249833	0.25	-53.014904
23.254000	0.25	-53.044796
23.258167	0.25	-53.066227
23.262333	0.25	-53.100400
23.266500	0.25	-53.149109
23.270667	0.25	-53.176116
23.274833	0.25	-53.197061
23.279000	0.25	-53.211509
23.283167	0.25	-53.254793
23.287333	0.25	-53.288911
23.291500	0.25	-53.313821
23.295667	0.25	-53.328426
23.299833	0.25	-53.339778
23.304000	0.25	-53.381809
23.308167	0.25	-53.425414
23.312333	0.25	-53.440897
23.316500	0.25	-53.450726
23.320667	0.25	-53.476054
23.324833	0.25	-53.495392
23.329000	0.25	-53.510295
23.333167	0.25	-53.556538
23.337333	0.25	-53.569079
23.341500	0.25	-53.600361
23.345667	0.25	-53.609870
23.349833	0.25	-53.623288
23.354000	0.25	-53.627106
23.358167	0.25	-53.639736
23.362333	0.25	-53.650217
23.366500	0.25	-53.652748
23.370667	0.25	-53.667033
23.374833	0.25	-53.689603
23.379000	0.25	-53.686384
23.383167	0.25	-53.689741
23.387333	0.25	-53.707660
23.391500	0.25	-53.739201
23.395667	0.25	-53.773824
23.399833	0.25	-53.807036
23.404000	0.25	-53.820024
23.408167	0.25	-53.856124
23.412333	0.25	-53.880572
23.416500	0.25	-53.914522
23.420667	0.25	-53.948660
23.424833	0.25	-53.990432
23.429000	0.25	-54.009726
23.433167	0.25	-54.037137
23.437333	0.25	-54.073160
23.441500	0.25	-54.093263
23.445667	0.25	-54.106865
23.449833	0.25	-54.153040
23.454000	0.25	-54.157629
23.458167	0.25	-54.185988
23.462333	0.25	-54.211116
23.466500	0.25	-54.231500
23.470667	0.25	-54.247924
23.474833	0.25	-54.265815
23.479000	0.25	-54.286113
23.483167	0.25	-54.313458
23.487333	0.25	-54.333442
23.491500	0.25	-54.358753
23.495667	0.25	-54.373103
23.499833	0.25	-54.369792
23.504000	0.25	-54.383612
23.508167	0.25	-54.404330
23.512333	0.25	-54.419103
23.516500	0.25	-54.444464
23.520667	0.25	-54.470490
23.524833	0.25	-54.472043
23.529000	0.25	-54.486771
23.533167	0.25	-54.505547
23.537333	0.25	-54.513980
23.541500	0.25	-54.549915
23.545667	0.25	-54.585306
23.549833	0.25	-54.575509
23.554000	0.25	-54.600491
23.558167	0.25	-54.624270
23.562333	0.25	-54.648899
23.566500	0.25	-54.663815
23.570667	0.25	-54.655488
23.574833	0.25	-54.666248
23.579000	0.25	-54.678779
23.583167	0.25	-54.676729
23.587333	0.25	-54.672832
23.591500	0.25	-54.663946
23.595667	0.25	-54.658363
23.599833	0.25	-54.644382
23.604000	0.25	-54.629525
23.608167	0.25	-54.616276
23.612333	0.25	-54.610516
23.616500	0.25	-54.598763
23.620667	0.25	-54.613222
23.624833	0.25	-54.609915
23.629000	0.25	-54.599187
23.633167	0.25	-54.638544
23.637333	0.25	-54.669720
23.641500	0.25	-54.709452
23.645667	0.25	-54.751981
23.649833	0.25	-54.798861
23.654000	0.25	-54.840660
23.658167	0.25	-54.887220
23.662333	0.25	-54.913925
23.666500	0.25	-54.979246
23.670667	0.25	-55.016553
23.674833	0.25	-55.062346
23.679000	0.25	-55.092364
23.683167	0.25	-55.128999
23.687333	0.25	-55.175648
23.691500	0.25	-55.218168
23.695667	0.25	-55.255176
23.699833	0.25	-55.281372
23.704000	0.25	-55.305155
23.708167	0.25	-55.329970
23.712333	0.25	-55.360111
23.716500	0.25	-55.378780
23.720667	0.25	-55.421223
23.724833	0.25	-55.441421
23.729000	0.25	-55.471856
23.733167	0.25	-55.499842
23.737333	0.25	-55.509364
23.741500	0.25	-55.534506
23.745667	0.25	-55.557667
23.749833	0.25	-55.585250
23.754000	0.25	-55.618407
23.758167	0.25	-55.635450
23.762333	0.25	-55.674597
23.766500	0.25	-55.701402
23.770667	0.25	-55.706634
23.774833	0.25	-55.750690
23.779000	0.25	-55.770200
23.783167	0.25	-55.781842
23.787333	0.25	-55.821798
23.791500	0.25	-55.839222
23.795667	0.25	-55.882192
23.799833	0.25	-55.889739
23.804000	0.25	-55.908475
23.808167	0.25	-55.923667
23.812333	0.25	-55.947526
23.816500	0.25	-55.987853
23.820667	0.25	-56.010887
23.824833	0.25	-56.025907
23.829000	0.25	-56.051555
23.833167	0.25	-56.073150
23.837333	0.25	-56.111280
23.841500	0.25	-56.123336
23.845667	0.25	-56.162713
23.849833	0.25	-56.182279
23.854000	0.25	-56.206857
23.858167	0.25	-56.234501
23.862333	0.25	-56.255958
23.866500	0.25	-56.283128
23.870667	0.25	-56.315822
23.874833	0.25	-56.347890
23.879000	0.25	-56.388134
23.883167	0.25	-56.403898
23.887333	0.25	-56.447815
23.891500	0.25	-56.466982
23.895667	0.25	-56.495276
23.899833	0.25	-56.536020
23.904000	0.25	-56.554706
23.908167	0.25	-56.573502
23.912333	0.25	-56.609733
23.916500	0.25	-56.639314
23.920667	0.25	-56.668216
23.924833	0.25	-56.683526
23.929000	0.25	-56.716101
23.933167	0.25	-56.750923
23.937333	0.25	-56.761920
23.941500	0.25	-56.807315
23.945667	0.25	-56.838038
23.949833	0.25	-56.872098
23.954000	0.25	-56.885435
23.958167	0.25	-56.896616
23.962333	0.25	-56.927722
23.966500	0.25	-56.985016
23.970667	0.25	-57.009922
23.974833	0.25	-57.027025
23.979000	0.25	-57.047839
23.983167	0.25	-57.073612
23.987333	0.25	-57.105859
23.991500	0.25	-57.145243
23.995667	0.25	-57.171864
23.999833	0.25	-57.198078
24.004000	0.25	-57.231188
24.008167	0.25	-57.248505
24.012333	0.25	-57.280486
24.016500	0.25	-57.308667
24.020667	0.25	-57.339594
24.024833	0.25	-57.375036
24.029000	0.25	-57.407174
24.033167	0.25	-57.422876
24.037333	0.25	-57.456531
24.041500	0.25	-57.470622
24.045667	0.25	-57.524756
24.049833	0.25	-57.554385
24.054000	0.25	-57.561620
24.058167	0.25	-57.602399
24.062333	0.25	-57.617428
24.066500	0.25	-57.652705
24.070667	0.25	-57.672839
24.074833	0.25	-57.708294
24.079000	0.25	-57.730039
24.083167	0.25	-57.755594
24.087333	0.25	-57.776018
24.091500	0.25	-57.808728
24.095667	0.25	-57.847369
24.099833	0.25	-57.852744
24.104000	0.25	-57.872976
24.108167	0.25	-57.887892
24.112333	0.25	-57.917614
24.116500	0.25	-57.943097
24.120667	0.25	-57.963967
24.124833	0.25	-57.983984
24.129000	0.25	-57.999951
24.133167	0.25	-58.032797
24.137333	0.25	-58.060587
24.141500	0.25	-58.085846
24.145667	0.25	-58.111119
24.149833	0.25	-58.141483
24.154000	0.25	-58.167867
24.158167	0.25	-58.194749
24.162333	0.25	-58.220941
24.166500	0.25	-58.242906
24.170667	0.25	-58.270396
24.174833	0.25	-58.292015
24.179000	0.25	-58.308979
24.183167	0.25	-58.332168
24.187333	0.25	-58.342673
24.191500	0.25	-58.369856
24.195667	0.25	-58.380868
24.199833	0.25	-58.387253
24.204000	0.25	-58.392301
24.208167	0.25	-58.405353
24.212333	0.25	-58.410631
24.216500	0.25	-58.414926
24.220667	0.25	-58.417310
24.224833	0.25	-58.423263
24.229000	0.25	-58.403498
24.233167	0.25	-58.402055
24.237333	0.25	-58.384834
24.241500	0.25	-58.394177
24.245667	0.25	-58.387081
24.249833	0.25	-58.376880
24.254000	0.25	-58.367531
24.258167	0.25	-58.358089
24.262333	0.25	-58.337747
24.266500	0.25	-58.355415
24.270667	0.25	-58.324557
24.274833	0.25	-58.319911
24.279000	0.25	-58.318372
24.283167	0.25	-58.319119
24.287333	0.25	-58.332670
24.291500	0.25	-58.367459
24.295667	0.25	-58.394164
24.299833	0.25	-58.415765
24.304000	0.25	-58.461683
24.308167	0.25	-58.503429
24.312333	0.25	-58.526110
24.316500	0.25	-58.587637
24.320667	0.25	-58.655474
24.324833	0.25	-58.702534
24.329000	0.25	-58.762467
24.333167	0.25	-58.824722
24.337333	0.25	-58.879954
24.341500	0.25	-58.946806
24.345667	0.25	-59.002570
24.349833	0.25	-59.073886
24.354000	0.25	-59.119960
24.358167	0.25	-59.147634
24.362333	0.25	-59.197301
24.366500	0.25	-59.248953
24.370667	0.25	-59.301429
24.374833	0.25	-59.336704
24.379000	0.25	-59.363952
24.383167	0.25	-59.398143
24.387333	0.25	-59.421078
24.391500	0.25	-59.444973
24.395667	0.25	-59.474267
24.399833	0.25	-59.487344
24.404000	0.25	-59.516014
24.408167	0.25	-59.533144
24.412333	0.25	-59.553351
24.416500	0.25	-59.576104
24.420667	0.25	-59.575733
24.424833	0.25	-59.577921
24.429000	0.25	-59.596233
24.433167	0.25	-59.608021
24.437333	0.25	-59.626204
24.441500	0.25	-59.614053
24.445667	0.25	-59.627219
24.449833	0.25	-59.631258
24.454000	0.25	-59.642561
24.458167	0.25	-59.644812
24.462333	0.25	-59.657807
24.466500	0.25	-59.637361
24.470667	0.25	-59.660001
24.474833	0.25	-59.643012
24.479000	0.25	-59.652574
24.483167	0.25	-59.640103
24.487333	0.25	-59.636864
24.491500	0.25	-59.647592
24.495667	0.25	-59.653299
24.499833	0.25	-59.634985
24.504000	0.25	-59.635841
24.508167	0.25	-59.633123
24.512333	0.25	-59.622250
24.516500	0.25	-59.617900
24.520667	0.25	-59.622157
24.524833	0.25	-59.609883
24.529000	0.25	-59.581978
24.533167	0.25	-59.575243
24.537333	0.25	-59.570314
24.541500	0.25	-59.556004
24.545667	0.25	-59.558143
24.549833	0.25	-59.534228
24.554000	0.25	-59.519697
24.558167	0.25	-59.501699
24.562333	0.25	-59.481686
24.566500	0.25	-59.456162
24.570667	0.25	-59.461514
24.574833	0.25	-59.417734
24.579000	0.25	-59.386504
24.583167	0.25	-59.368079
24.587333	0.25	-59.336795
24.591500	0.25	-59.299128
24.595667	0.25	-59.278925
24.599833	0.25	-59.248935
24.604000	0.25	-59.209043
24.608167	0.25	-59.192405
24.612333	0.25	-59.132925
24.616500	0.25	-59.106333
24.620667	0.25	-59.068453
24.624833	0.25	-59.023055
24.629000	0.25	-58.999145
24.633167	0.25	-58.959144
24.637333	0.25	-58.933802
24.641500	0.25	-58.882597
24.645667	0.25	-58.844982
24.649833	0.25	-58.800169
24.654000	0.25	-58.771721
24.658167	0.25	-58.721326
24.662333	0.25	-58.686298
24.666500	0.25	-58.645136
24.670667	0.25	-58.603646
24.674833	0.25	-58.553532
24.679000	0.25	-58.529417
24.683167	0.25	-58.469584
24.687333	0.25	-58.451347
24.691500	0.25	-58.376841
24.695667	0.25	-58.332721
24.699833	0.25	-58.304761
24.704000	0.25	-58.253050
24.708167	0.25	-58.188819
24.712333	0.25	-58.140397
24.716500	0.25	-58.074123
24.720667	0.25	-58.032385
24.724833	0.25	-57.984857
24.729000	0.25	-57.932534
24.733167	0.25	-57.865983
24.737333	0.25	-57.796424
24.741500	0.25	-57.747637
24.745667	0.25	-57.687324
24.749833	0.25	-57.610888
24.754000	0.25	-57.533504
24.758167	0.25	-57.477849
24.762333	0.25	-57.391722
24.766500	0.25	-57.323035
24.770667	0.25	-57.248711
24.774833	0.25	-57.181014
24.779000	0.25	-57.085945
24.783167	0.25	-56.995387
24.787333	0.25	-56.903217
24.791500	0.25	-56.811925
24.795667	0.25	-56.749603
24.799833	0.25	-56.653012
24.804000	0.25	-56.569929
24.808167	0.25	-56.485959
24.812333	0.25	-56.396241
24.816500	0.25	-56.293204
24.820667	0.25	-56.191264
24.824833	0.25	-56.092183
24.829000	0.25	-56.017440
24.833167	0.25	-55.898116
24.837333	0.25	-55.806844
24.841500	0.25	-55.706200
24.845667	0.25	-55.594243
24.849833	0.25	-55.479017
24.854000	0.25	-55.395243
24.858167	0.25	-55.276614
24.862333	0.25	-55.183199
24.866500	0.25	-55.064824
24.870667	0.25	-54.944894
24.874833	0.25	-54.845919
24.879000	0.25	-54.742919
24.883167	0.25	-54.634269
24.887333	0.25	-54.508199
24.891500	0.25	-54.386844
24.895667	0.25	-54.276490
24.899833	0.25	-54.160909
24.904000	0.25	-54.038779
24.908167	0.25	-53.919918
24.912333	0.25	-53.816688
24.916500	0.25	-53.695361
24.920667	0.25	-53.565011
24.924833	0.25	-53.431031
24.929000	0.25	-53.311049
24.933167	0.25	-53.190461
24.937333	0.25	-53.045702
24.941500	0.25	-52.918336
24.945667	0.25	-52.773554
24.949833	0.25	-52.633719
24.954000	0.25	-52.487440
24.958167	0.25	-52.342907
24.962333	0.25	-52.188355
24.966500	0.25	-52.027628
24.970667	0.25	-51.871424
24.974833	0.25	-51.713396
24.979000	0.25	-51.537454
24.983167	0.25	-51.374831
24.987333	0.25	-51.184678
24.991500	0.25	-50.992250
24.995667	0.25	-50.798833
24.999833	0.25	-50.581561
25.004000	0.25	-50.395838
25.008167	0.25	-50.159221
25.012333	0.25	-49.942554
25.016500	0.25	-49.702186
25.020667	0.25	-49.452328
25.024833	0.25	-49.194969
25.029000	0.25	-48.916952
25.033167	0.25	-48.646639
25.037333	0.25	-48.372959
25.041500	0.25	-48.068442
25.045667	0.25	-47.755419
25.049833	0.25	-47.435253
25.054000	0.25	-47.111776
25.058167	0.25	-46.753016
25.062333	0.25	-46.404250
25.066500	0.25	-46.037118
25.070667	0.25	-45.645027
25.074833	0.25	-45.240129
25.079000	0.25	-44.809646
25.083167	0.25	-44.383614
25.087333	0.25	-43.948680
25.091500	0.25	-43.463017
25.095667	0.25	-42.981003
25.099833	0.25	-42.471524
25.104000	0.25	-41.931929
25.108167	0.25	-41.377297
25.112333	0.25	-40.805389
25.116500	0.25	-40.213014
25.120667	0.25	-39.585518
25.124833	0.25	-38.928083
25.129000	0.25	-38.266500
25.133167	0.25	-37.561345
25.137333	0.25	-36.834326
25.141500	0.25	-36.077442
25.145667	0.25	-35.295943
25.149833	0.25	-34.472957
25.154000	0.25	-33.633797
25.158167	0.25	-32.723509
25.162333	0.25	-31.820423
25.166500	0.25	-30.886343
25.170667	0.25	-29.893885
25.174833	0.25	-28.874550
25.179000	0.25	-27.829403
25.183167	0.25	-26.728153
25.187333	0.25	-25.586770
25.191500	0.25	-24.395040
25.195667	0.25	-23.187878
25.199833	0.25	-21.921247
25.204000	0.25	-20.611986
25.208167	0.25	-19.273364
25.212333	0.25	-17.888421
25.216500	0.25	-16.444425
25.220667	0.25	-14.984772
25.224833	0.25	-13.510941
25.229000	0.25	-11.964960
25.233167	0.25	-10.381110
25.237333	0.25	-8.782767
25.241500	0.25	-7.098056
25.245667	0.25	-5.382065
25.249833	0.25	-3.615750
25.254000	0.25	-1.811972
25.258167	0.25	0.020016
25.262333	0.25	1.913449
25.266500	0.25	3.822983
25.270667	0.25	5.774891
25.274833	0.25	7.773958
25.279000	0.25	9.811017
25.283167	0.25	11.869385
25.287333	0.25	13.938153
25.291500	0.25	16.054260
25.295667	0.25	18.203937
25.299833	0.25	20.364821
25.304000	0.25	22.512495
25.308167	0.25	24.719982
25.312333	0.25	26.890065
25.316500	0.25	29.077591
25.320667	0.25	31.285028
25.324833	0.25	33.449742
25.329000	0.25	35.615085
25.333167	0.25	37.769951
25.337333	0.25	39.907296
25.341500	0.25	42.021314
25.345667	0.25	44.082706
25.349833	0.25	46.127899
25.354000	0.25	48.139025
25.358167	0.25	50.125471
25.362333	0.25	52.067842
25.366500	0.25	53.946486
25.370667	0.25	55.784776
25.374833	0.25	57.547231
25.379000	0.25	59.259083
25.383167	0.25	60.936361
25.387333	0.25	62.508392
25.391500	0.25	63.998278
25.395667	0.25	65.406945
25.399833	0.25	66.723484
25.404000	0.25	67.972282
25.408167	0.25	69.116408
25.412333	0.25	70.142589
25.416500	0.25	71.079726
25.420667	0.25	71.954667
25.424833	0.25	72.698654
25.429000	0.25	73.334454
25.433167	0.25	73.915041
25.437333	0.25	74.371413
25.441500	0.25	74.750773
25.445667	0.25	75.038581
25.449833	0.25	75.240581
25.454000	0.25	75.341488
25.458167	0.25	75.356809
25.462333	0.25	75.325537
25.466500	0.25	75.187430
25.470667	0.25	74.977588
25.474833	0.25	74.693630
25.479000	0.25	74.327990
25.483167	0.25	73.910349
25.487333	0.25	73.418901
25.491500	0.25	72.881533
25.495667	0.25	72.283931
25.499833	0.25	71.622735
25.504000	0.25	70.902093
25.508167	0.25	70.155760
25.512333	0.25	69.363443
25.516500	0.25	68.537262
25.520667	0.25	67.716607
25.524833	0.25	66.919113
25.529000	0.25	66.145542
25.533167	0.25	65.426701
25.537333	0.25	64.822982
25.541500	0.25	64.368468
25.545667	0.25	64.063089
25.549833	0.25	63.958069
25.554000	0.25	64.017673
25.558167	0.25	64.264776
25.562333	0.25	64.655514
25.566500	0.25	65.095652
25.570667	0.25	65.539169
25.574833	0.25	65.892488
25.579000	0.25	66.076766
25.583167	0.25	66.001299
25.587333	0.25	65.652722
25.591500	0.25	65.002827
25.595667	0.25	64.097786
25.599833	0.25	62.961608
25.604000	0.25	61.580628
25.608167	0.25	59.959229
25.612333	0.25	58.158803
25.616500	0.25	56.136056
25.620667	0.25	53.939384
25.624833	0.25	51.632506
25.629000	0.25	49.256859
25.633167	0.25	46.824939
25.637333	0.25	44.399278
25.641500	0.25	42.031666
25.645667	0.25	39.680128
25.649833	0.25	37.440683
25.654000	0.25	35.247550
25.658167	0.25	33.140738
25.662333	0.25	31.096951
25.666500	0.25	29.112882
25.670667	0.25	27.198535
25.674833	0.25	25.352205
25.679000	0.25	23.547937
25.683167	0.25	21.810437
25.687333	0.25	20.081704
25.691500	0.25	18.442923
25.695667	0.25	16.837412
25.699833	0.25	15.258262
25.704000	0.25	13.738130
25.708167	0.25	12.259063
25.712333	0.25	10.809319
25.716500	0.25	9.413437
25.720667	0.25	8.045783
25.724833	0.25	6.696556
25.729000	0.25	5.405108
25.733167	0.25	4.145115
25.737333	0.25	2.937271
25.741500	0.25	1.782303
25.745667	0.25	0.652315
25.749833	0.25	-0.459516
25.754000	0.25	-1.546396
25.758167	0.25	-2.592611
25.762333	0.25	-3.590906
25.766500	0.25	-4.607435
25.770667	0.25	-5.575175
25.774833	0.25	-6.517746
25.779000	0.25	-7.445702
25.783167	0.25	-8.380976
25.787333	0.25	-9.276996
25.791500	0.25	-10.149197
25.795667	0.25	-11.038109
25.799833	0.25	-11.897286
25.804000	0.25	-12.723602
25.808167	0.25	-13.544056
25.812333	0.25	-14.380040
25.816500	0.25	-15.188742
25.820667	0.25	-15.998238
25.824833	0.25	-16.780353
25.829000	0.25	-17.545918
25.833167	0.25	-18.336641
25.837333	0.25	-19.115854
25.841500	0.25	-19.874927
25.845667	0.25	-20.637168
25.849833	0.25	-21.396987
25.854000	0.25	-22.135967
25.858167	0.25	-22.877448
25.862333	0.25	-23.637762
25.866500	0.25	-24.361190
25.870667	0.25	-25.100565
25.874833	0.25	-25.840891
25.879000	0.25	-26.565562
25.883167	0.25	-27.274480
25.887333	0.25	-27.980765
25.891500	0.25	-28.734088
25.895667	0.25	-29.434961
25.899833	0.25	-30.127871
25.904000	0.25	-30.833751
25.908167	0.25	-31.546677
25.912333	0.25	-32.227601
25.916500	0.25	-32.894896
25.920667	0.25	-33.574038
25.924833	0.25	-34.233766
25.929000	0.25	-34.892349
25.933167	0.25	-35.549579
25.937333	0.25	-36.184016
25.941500	0.25	-36.827199
25.945667	0.25	-37.452338
25.949833	0.25	-38.059260
25.954000	0.25	-38.669749
25.958167	0.25	-39.273591
25.962333	0.25	-39.872856
25.966500	0.25	-40.450557
25.970667	0.25	-41.027896
25.974833	0.25	-41.595588
25.979000	0.25	-42.133130
25.983167	0.25	-42.682809
25.987333	0.25	-43.232621
25.991500	0.25	-43.738036
25.995667	0.25	-44.256408
25.999833	0.25	-44.753930
26.004000	0.25	-45.222645
26.008167	0.25	-45.685987
26.012333	0.25	-46.160419
26.016500	0.25	-46.633500
26.020667	0.25	-47.086474
26.024833	0.25	-47.527244
26.029000	0.25	-47.955798
26.033167	0.25	-48.354816
26.037333	0.25	-48.748329
26.041500	0.25	-49.155490
26.045667	0.25	-49.534582
26.049833	0.25	-49.890251
26.054000	0.25	-50.250132
26.058167	0.25	-50.603313
26.062333	0.25	-50.929732
26.066500	0.25	-51.235477
26.070667	0.25	-51.532469
26.074833	0.25	-51.800939
26.079000	0.25	-52.083809
26.083167	0.25	-52.333186
26.087333	0.25	-52.592557
26.091500	0.25	-52.847797
26.095667	0.25	-53.088800
26.099833	0.25	-53.293542
26.104000	0.25	-53.537053
26.108167	0.25	-53.757374
26.112333	0.25	-53.966935
26.116500	0.25	-54.160635
26.120667	0.25	-54.354683
26.124833	0.25	-54.565489
26.129000	0.25	-54.737587
26.133167	0.25	-54.936959
26.137333	0.25	-55.119221
26.141500	0.25	-55.283461
26.145667	0.25	-55.432120
26.149833	0.25	-55.567523
26.154000	0.25	-55.682652
26.158167	0.25	-55.772524
26.162333	0.25	-55.846092
26.166500	0.25	-55.892929
26.170667	0.25	-55.929579
26.174833	0.25	-55.986835
26.179000	0.25	-56.024707
26.183167	0.25	-56.061114
26.187333	0.25	-56.083915
26.191500	0.25	-56.123856
26.195667	0.25	-56.173200
26.199833	0.25	-56.199048
26.204000	0.25	-56.217260
26.208167	0.25	-56.242785
26.212333	0.25	-56.245488
26.216500	0.25	-56.253009
26.220667	0.25	-56.226902
26.224833	0.25	-56.232190
26.229000	0.25	-56.211077
26.233167	0.25	-56.167387
26.237333	0.25	-56.122818
26.241500	0.25	-56.080069
26.245667	0.25	-56.022803
26.249833	0.25	-55.953511
26.254000	0.25	-55.897548
26.258167	0.25	-55.832107
26.262333	0.25	-55.760663
26.266500	0.25	-55.669141
26.270667	0.25	-55.570434
26.274833	0.25	-55.466071
26.279000	0.25	-55.370832
26.283167	0.25	-55.265514
26.287333	0.25	-55.149886
26.291500	0.25	-55.032879
26.295667	0.25	-54.931347
26.299833	0.25	-54.805032
26.304000	0.25	-54.681290
26.308167	0.25	-54.558692
26.312333	0.25	-54.446279
26.316500	0.25	-54.318663
26.320667	0.25	-54.189315
26.324833	0.25	-54.074318
26.329000	0.25	-53.951043
26.333167	0.25	-53.809843
26.337333	0.25	-53.688485
26.341500	0.25	-53.544165
26.345667	0.25	-53.427325
26.349833	0.25	-53.288098
26.354000	0.25	-53.153184
26.358167	0.25	-53.013336
26.362333	0.25	-52.881952
26.366500	0.25	-52.730234
26.370667	0.25	-52.593963
26.374833	0.25	-52.448056
26.379000	0.25	-52.302453
26.383167	0.25	-52.142581
26.387333	0.25	-51.980684
26.391500	0.25	-51.810393
26.395667	0.25	-51.648298
26.399833	0.25	-51.484158
26.404000	0.25	-51.327479
26.408167	0.25	-51.148873
26.412333	0.25	-50.987042
26.416500	0.25	-50.827504
26.420667	0.25	-50.666960
26.424833	0.25	-50.508908
26.429000	0.25	-50.351887
26.433167	0.25	-50.202837
26.437333	0.25	-50.052580
26.441500	0.25	-49.918736
26.445667	0.25	-49.759753
26.449833	0.25	-49.626312
26.454000	0.25	-49.481155
26.458167	0.25	-49.307853
26.462333	0.25	-49.155704
26.466500	0.25	-49.003794
26.470667	0.25	-48.837973
26.474833	0.25	-48.680421
26.479000	0.25	-48.526503
26.483167	0.25	-48.352413
26.487333	0.25	-48.175030
26.491500	0.25	-48.005376
26.495667	0.25	-47.828112
26.499833	0.25	-47.657308
26.504000	0.25	-47.504258
26.508167	0.25	-47.309512
26.512333	0.25	-47.149183
26.516500	0.25	-46.968405
26.520667	0.25	-46.800474
26.524833	0.25	-46.643296
26.529000	0.25	-46.481807
26.533167	0.25	-46.332736
26.537333	0.25	-46.158947
26.541500	0.25	-45.997222
26.545667	0.25	-45.842531
26.549833	0.25	-45.685647
26.554000	0.25	-45.541350
26.558167	0.25	-45.383894
26.562333	0.25	-45.211079
26.566500	0.25	-45.063295
26.570667	0.25	-44.909150
26.574833	0.25	-44.770787
26.579000	0.25	-44.609095
26.583167	0.25	-44.464642
26.587333	0.25	-44.307466
26.591500	0.25	-44.164647
26.595667	0.25	-44.020880
26.599833	0.25	-43.872155
26.604000	0.25	-43.719231
26.608167	0.25	-43.573508
26.612333	0.25	-43.433431
26.616500	0.25	-43.297680
26.620667	0.25	-43.155690
26.624833	0.25	-43.035988
26.629000	0.25	-42.916868
26.633167	0.25	-42.772000
26.637333	0.25	-42.653743
26.641500	0.25	-42.519419
26.645667	0.25	-42.398074
26.649833	0.25	-42.273166
26.654000	0.25	-42.167299
26.658167	0.25	-42.036599
26.662333	0.25	-41.922348
26.666500	0.25	-41.808296
26.670667	0.25	-41.702484
26.674833	0.25	-41.589832
26.679000	0.25	-41.481124
26.683167	0.25	-41.366967
26.687333	0.25	-41.260126
26.691500	0.25	-41.167033
26.695667	0.25	-41.058428
26.699833	0.25	-40.947932
26.704000	0.25	-40.861256
26.708167	0.25	-40.761221
26.712333	0.25	-40.668838
26.716500	0.25	-40.566469
26.720667	0.25	-40.480663
26.724833	0.25	-40.385313
26.729000	0.25	-40.313261
26.733167	0.25	-40.217340
26.737333	0.25	-40.146069
26.741500	0.25	-40.064920
26.745667	0.25	-39.987916
26.749833	0.25	-39.901882
26.754000	0.25	-39.817805
26.758167	0.25	-39.736935
26.762333	0.25	-39.660500
26.766500	0.25	-39.589052
26.770667	0.25	-39.523175
26.774833	0.25	-39.429201
26.779000	0.25	-39.366421
26.783167	0.25	-39.303788
26.787333	0.25	-39.241185
26.791500	0.25	-39.175212
26.795667	0.25	-39.124304
26.799833	0.25	-39.053274
26.804000	0.25	-38.998200
26.808167	0.25	-38.936403
26.812333	0.25	-38.871502
26.816500	0.25	-38.820876
26.820667	0.25	-38.761628
26.824833	0.25	-38.701737
26.829000	0.25	-38.649283
26.833167	0.25	-38.590810
26.837333	0.25	-38.529225
26.841500	0.25	-38.480506
26.845667	0.25	-38.439199
26.849833	0.25	-38.383849
26.854000	0.25	-38.329209
26.858167	0.25	-38.273612
26.862333	0.25	-38.230736
26.866500	0.25	-38.175952
26.870667	0.25	-38.124408
26.874833	0.25	-38.090796
26.879000	0.25	-38.040143
26.883167	0.25	-37.993933
26.887333	0.25	-37.967366
26.891500	0.25	-37.914083
26.895667	0.25	-37.878760
26.899833	0.25	-37.839376
26.904000	0.25	-37.801397
26.908167	0.25	-37.760919
26.912333	0.25	-37.699620
26.916500	0.25	-37.680966
26.920667	0.25	-37.640354
26.924833	0.25	-37.611832
26.929000	0.25	-37.547561
26.933167	0.25	-37.518568
26.937333	0.25	-37.484131
26.941500	0.25	-37.471368
26.945667	0.25	-37.430923
26.949833	0.25	-37.371465
26.954000	0.25	-37.348943
26.958167	0.25	-37.314763
26.962333	0.25	-37.297129
26.966500	0.25	-37.244814
26.970667	0.25	-37.222295
26.974833	0.25	-37.189606
26.979000	0.25	-37.151453
26.983167	0.25	-37.125303
26.987333	0.25	-37.104158
26.991500	0.25	-37.067600
26.995667	0.25	-37.069110
26.999833	0.25	-37.022706
27.004000	0.25	-37.015593
27.008167	0.25	-36.985253
27.012333	0.25	-36.965389
27.016500	0.25	-36.931459
27.020667	0.25	-36.908073
27.024833	0.25	-36.892713
27.029000	0.25	-36.876023
27.033167	0.25	-36.845484
27.037333	0.25	-36.822352
27.041500	0.25	-36.802549
27.045667	0.25	-36.779714
27.049833	0.25	-36.743996
27.054000	0.25	-36.730945
27.058167	0.25	-36.727391
27.062333	0.25	-36.693612
27.066500	0.25	-36.677290
27.070667	0.25	-36.659205
27.074833	0.25	-36.635318
27.079000	0.25	-36.620056
27.083167	0.25	-36.607040
27.087333	0.25	-36.592247
27.091500	0.25	-36.558361
27.095667	0.25	-36.568271
27.099833	0.25	-36.530096
27.104000	0.25	-36.512126
27.108167	0.25	-36.500318
27.112333	0.25	-36.458645
27.116500	0.25	-36.439038
27.120667	0.25	-36.423078
27.124833	0.25	-36.391583
27.129000	0.25	-36.364691
27.133167	0.25	-36.324411
27.137333	0.25	-36.305143
27.141500	0.25	-36.287935
27.145667	0.25	-36.257225
27.149833	0.25	-36.238187
27.154000	0.25	-36.208362
27.158167	0.25	-36.199147
27.162333	0.25	-36.172260
27.166500	0.25	-36.144277
27.170667	0.25	-36.115722
27.174833	0.25	-36.094166
27.179000	0.25	-36.058569
27.183167	0.25	-36.037511
27.187333	0.25	-36.017561
27.191500	0.25	-36.000271
27.195667	0.25	-35.982625
27.199833	0.25	-35.994311
27.204000	0.25	-35.968045
27.208167	0.25	-35.963415
27.212333	0.25	-35.971247
27.216500	0.25	-35.965284
27.220667	0.25	-35.946539
27.224833	0.25	-35.927869
27.229000	0.25	-35.898526
27.233167	0.25	-35.869083
27.237333	0.25	-35.835856
27.241500	0.25	-35.803310
27.245667	0.25	-35.756226
27.249833	0.25	-35.711901
27.254000	0.25	-35.662980
27.258167	0.25	-35.605398
27.262333	0.25	-35.552150
27.266500	0.25	-35.504646
27.270667	0.25	-35.456298
27.274833	0.25	-35.410037
27.279000	0.25	-35.383971
27.283167	0.25	-35.340656
27.287333	0.25	-35.284959
27.291500	0.25	-35.256358
27.295667	0.25	-35.228019
27.299833	0.25	-35.182790
27.304000	0.25	-35.147713
27.308167	0.25	-35.108886
27.312333	0.25	-35.053801
27.316500	0.25	-35.019097
27.320667	0.25	-34.990797
27.324833	0.25	-34.944337
27.329000	0.25	-34.925250
27.333167	0.25	-34.881623
27.337333	0.25	-34.818830
27.341500	0.25	-34.775537
27.345667	0.25	-34.714789
27.349833	0.25	-34.652676
27.354000	0.25	-34.594038
27.358167	0.25	-34.550136
27.362333	0.25	-34.484974
27.366500	0.25	-34.429453
27.370667	0.25	-34.389487
27.374833	0.25	-34.324715
27.379000	0.25	-34.297489
27.383167	0.25	-34.253129
27.387333	0.25	-34.208877
27.391500	0.25	-34.182686
27.395667	0.25	-34.155936
27.399833	0.25	-34.138006
27.404000	0.25	-34.106650
27.408167	0.25	-34.068844
27.412333	0.25	-34.045484
27.416500	0.25	-34.001267
27.420667	0.25	-33.966757
27.424833	0.25	-33.930323
27.429000	0.25	-33.867170
27.433167	0.25	-33.843203
27.437333	0.25	-33.796924
27.441500	0.25	-33.760651
27.445667	0.25	-33.698438
27.449833	0.25	-33.652735
27.454000	0.25	-33.588892
27.458167	0.25	-33.543849
27.462333	0.25	-33.506403
27.466500	0.25	-33.444137
27.470667	0.25	-33.392399
27.474833	0.25	-33.331554
27.479000	0.25	-33.268953
27.483167	0.25	-33.209375
27.487333	0.25	-33.130340
27.491500	0.25	-33.075033
27.495667	0.25	-33.021394
27.499833	0.25	-32.957408
27.504000	0.25	-32.899834
27.508167	0.25	-32.811190
27.512333	0.25	-32.752433
27.516500	0.25	-32.700226
27.520667	0.25	-32.620282
27.524833	0.25	-32.555748
27.529000	0.25	-32.483784
27.533167	0.25	-32.437165
27.537333	0.25	-32.357422
27.541500	0.25	-32.282785
27.545667	0.25	-32.218361
27.549833	0.25	-32.158802
27.554000	0.25	-32.073290
27.558167	0.25	-32.002923
27.562333	0.25	-31.936305
27.566500	0.25	-31.860838
27.570667	0.25	-31.800218
27.574833	0.25	-31.730103
27.579000	0.25	-31.636368
27.583167	0.25	-31.566926
27.587333	0.25	-31.494997
27.591500	0.25	-31.415034
27.595667	0.25	-31.348399
27.599833	0.25	-31.274225
27.604000	0.25	-31.199452
27.608167	0.25	-31.127534
27.612333	0.25	-31.046177
27.616500	0.25	-30.969942
27.620667	0.25	-30.888570
27.624833	0.25	-30.809958
27.629000	0.25	-30.736408
27.633167	0.25	-30.648138
27.637333	0.25	-30.562656
27.641500	0.25	-30.484929
27.645667	0.25	-30.399444
27.649833	0.25	-30.312842
27.654000	0.25	-30.216174
27.658167	0.25	-30.130690
27.662333	0.25	-30.059052
27.666500	0.25	-29.980062
27.670667	0.25	-29.890083
27.674833	0.25	-29.804264
27.679000	0.25	-29.731746
27.683167	0.25	-29.643874
27.687333	0.25	-29.545133
27.691500	0.25	-29.453563
27.695667	0.25	-29.382227
27.699833	0.25	-29.290955
27.704000	0.25	-29.205017
27.708167	0.25	-29.125456
27.712333	0.25	-29.029852
27.716500	0.25	-28.949989
27.720667	0.25	-28.863762
27.724833	0.25	-28.767986
27.729000	0.25	-28.678445
27.733167	0.25	-28.598099
27.737333	0.25	-28.509815
27.741500	0.25	-28.420849
27.745667	0.25	-28.335073
27.749833	0.25	-28.243496
27.754000	0.25	-28.148836
27.758167	0.25	-28.064361
27.762333	0.25	-27.970768
27.766500	0.25	-27.881773
27.770667	0.25	-27.804738
27.774833	0.25	-27.711212
27.779000	0.25	-27.619921
27.783167	0.25	-27.521559
27.787333	0.25	-27.441606
27.791500	0.25	-27.364791
27.795667	0.25	-27.272820
27.799833	0.25	-27.189171
27.804000	0.25	-27.097791
27.808167	0.25	-27.008494
27.812333	0.25	-26.921833
27.816500	0.25	-26.804231
27.820667	0.25	-26.743154
27.824833	0.25	-26.636035
27.829000	0.25	-26.535686
27.833167	0.25	-26.455620
27.837333	0.25	-26.358072
27.841500	0.25	-26.278911
27.845667	0.25	-26.192326
27.849833	0.25	-26.102900
27.854000	0.25	-26.007649
27.858167	0.25	-25.919074
27.862333	0.25	-25.824131
27.866500	0.25	-25.742025
27.870667	0.25	-25.633898
27.874833	0.25	-25.568424
27.879000	0.25	-25.470941
27.883167	0.25	-25.378175
27.887333	0.25	-25.283479
27.891500	0.25	-25.194269
27.895667	0.25	-25.101447
27.899833	0.25	-25.013915
27.904000	0.25	-24.915484
27.908167	0.25	-24.827233
27.912333	0.25	-24.730401
27.916500	0.25	-24.634474
27.920667	0.25	-24.545149
27.924833	0.25	-24.464141
27.929000	0.25	-24.375046
27.933167	0.25	-24.276133
27.937333	0.25	-24.175600
27.941500	0.25	-24.083861
27.945667	0.25	-24.003842
27.949833	0.25	-23.903232
27.954000	0.25	-23.821977
27.958167	0.25	-23.725023
27.962333	0.25	-23.642938
27.966500	0.25	-23.544547
27.970667	0.25	-23.440458
27.974833	0.25	-23.351241
27.979000	0.25	-23.268916
27.983167	0.25	-23.178712
27.987333	0.25	-23.075294
27.991500	0.25	-22.999061
27.995667	0.25	-22.916714
27.999833	0.25	-22.829576
28.004000	0.25	-22.733158
28.008167	0.25	-22.635243
28.012333	0.25	-22.546632
28.016500	0.25	-22.461891
28.020667	0.25	-22.361280
28.024833	0.25	-22.265549
28.029000	0.25	-22.171136
28.033167	0.25	-22.091659
28.037333	0.25	-22.019364
28.041500	0.25	-21.907731
28.045667	0.25	-21.818260
28.049833	0.25	-21.734587
28.054000	0.25	-21.642569
28.058167	0.25	-21.557905
28.062333	0.25	-21.456025
28.066500	0.25	-21.377813
28.070667	0.25	-21.272834
28.074833	0.25	-21.197256
28.079000	0.25	-21.091023
28.083167	0.25	-21.022314
28.087333	0.25	-20.912777
28.091500	0.25	-20.835174
28.095667	0.25	-20.753323
28.099833	0.25	-20.672538
28.104000	0.25	-20.593320
28.108167	0.25	-20.487536
28.112333	0.25	-20.409874
28.116500	0.25	-20.297013
28.120667	0.25	-20.234003
28.124833	0.25	-20.149804
28.129000	0.25	-20.063190
28.133167	0.25	-19.972933
28.137333	0.25	-19.904924
28.141500	0.25	-19.824068
28.145667	0.25	-19.714170
28.149833	0.25	-19.618121
28.154000	0.25	-19.540806
28.158167	0.25	-19.457535
28.162333	0.25	-19.372920
28.166500	0.25	-19.298642
28.170667	0.25	-19.195496
28.174833	0.25	-19.096824
28.179000	0.25	-19.025271
28.183167	0.25	-18.938592
28.187333	0.25	-18.851867
28.191500	0.25	-18.766266
28.195667	0.25	-18.668094
28.199833	0.25	-18.588066
28.204000	0.25	-18.523296
28.208167	0.25	-18.427213
28.212333	0.25	-18.338876
28.216500	0.25	-18.272856
28.220667	0.25	-18.170991
28.224833	0.25	-18.097549
28.229000	0.25	-18.012442
28.233167	0.25	-17.925103
28.237333	0.25	-17.849853
28.241500	0.25	-17.754755
28.245667	0.25	-17.680014
28.249833	0.25	-17.615005
28.254000	0.25	-17.518870
28.258167	0.25	-17.435325
28.262333	0.25	-17.337279
28.266500	0.25	-17.280009
28.270667	0.25	-17.194025
28.274833	0.25	-17.124746
28.279000	0.25	-17.034764
28.283167	0.25	-16.966686
28.287333	0.25	-16.879356
28.291500	0.25	-16.809874
28.295667	0.25	-16.729116
28.299833	0.25	-16.641526
28.304000	0.25	-16.561799
28.308167	0.25	-16.480209
28.312333	0.25	-16.392294
28.316500	0.25	-16.341931
28.320667	0.25	-16.253915
28.324833	0.25	-16.184406
28.329000	0.25	-16.106280
28.333167	0.25	-16.043084
28.337333	0.25	-15.951468
28.341500	0.25	-15.874033
28.345667	0.25	-15.788426
28.349833	0.25	-15.717675
28.354000	0.25	-15.651817
28.358167	0.25	-15.571880
28.362333	0.25	-15.495898
28.366500	0.25	-15.442087
28.370667	0.25	-15.365728
28.374833	0.25	-15.286063
28.379000	0.25	-15.199640
28.383167	0.25	-15.137241
28.387333	0.25	-15.063187
28.391500	0.25	-15.010732
28.395667	0.25	-14.923010
28.399833	0.25	-14.851744
28.404000	0.25	-14.781553
28.408167	0.25	-14.716587
28.412333	0.25	-14.636653
28.416500	0.25	-14.562494
28.420667	0.25	-14.489125
28.424833	0.25	-14.409644
28.429000	0.25	-14.353095
28.433167	0.25	-14.286038
28.437333	0.25	-14.204047
28.441500	0.25	-14.129860
28.445667	0.25	-14.060124
28.449833	0.25	-13.989672
28.454000	0.25	-13.918597
28.458167	0.25	-13.835336
28.462333	0.25	-13.770294
28.466500	0.25	-13.712784
28.470667	0.25	-13.647276
28.474833	0.25	-13.560021
28.479000	0.25	-13.498411
28.483167	0.25	-13.416536
28.487333	0.25	-13.355132
28.491500	0.25	-13.300247
28.495667	0.25	-13.235880
28.499833	0.25	-13.153854
28.504000	0.25	-13.080713
28.508167	0.25	-13.018492
28.512333	0.25	-12.944235
28.516500	0.25	-12.876483
28.520667	0.25	-12.809348
28.524833	0.25	-12.749087
28.529000	0.25	-12.682294
28.533167	0.25	-12.610291
28.537333	0.25	-12.545135
28.541500	0.25	-12.463627
28.545667	0.25	-12.399935
28.549833	0.25	-12.348347
28.554000	0.25	-12.261268
28.558167	0.25	-12.213148
28.562333	0.25	-12.148536
28.566500	0.25	-12.065353
28.570667	0.25	-12.022078
28.574833	0.25	-11.945432
28.579000	0.25	-11.887212
28.583167	0.25	-11.817237
28.587333	0.25	-11.764917
28.591500	0.25	-11.690462
28.595667	0.25	-11.623839
28.599833	0.25	-11.563676
28.604000	0.25	-11.495308
28.608167	0.25	-11.427988
28.612333	0.25	-11.345571
28.616500	0.25	-11.295163
28.620667	0.25	-11.220736
28.624833	0.25	-11.175735
28.629000	0.25	-11.111802
28.633167	0.25	-11.062351
28.637333	0.25	-10.999581
28.641500	0.25	-10.941719
28.645667	0.25	-10.885175
28.649833	0.25	-10.816551
28.654000	0.25	-10.758845
28.658167	0.25	-10.695983
28.662333	0.25	-10.634368
28.666500	0.25	-10.574410
28.670667	0.25	-10.509102
28.674833	0.25	-10.456478
28.679000	0.25	-10.394200
28.683167	0.25	-10.333420
28.687333	0.25	-10.269370
28.691500	0.25	-10.194429
28.695667	0.25	-10.155667
28.699833	0.25	-10.080014
28.704000	0.25	-10.026384
28.708167	0.25	-9.965685
28.712333	0.25	-9.908668
28.716500	0.25	-9.860065
28.720667	0.25	-9.806723
28.724833	0.25	-9.743694
28.729000	0.25	-9.679083
28.733167	0.25	-9.609756
28.737333	0.25	-9.562194
28.741500	0.25	-9.497206
28.745667	0.25	-9.440219
28.749833	0.25	-9.380321
28.754000	0.25	-9.327269
28.758167	0.25	-9.280649
28.762333	0.25	-9.220311
28.766500	0.25	-9.172034
28.770667	0.25	-9.126906
28.774833	0.25	-9.071320
28.779000	0.25	-8.994550
28.783167	0.25	-8.935832
28.787333	0.25	-8.883107
28.791500	0.25	-8.831060
28.795667	0.25	-8.781078
28.799833	0.25	-8.716679
28.804000	0.25	-8.681906
28.808167	0.25	-8.630261
28.812333	0.25	-8.578352
28.816500	0.25	-8.515248
28.820667	0.25	-8.459209
28.824833	0.25	-8.404890
28.829000	0.25	-8.364859
28.833167	0.25	-8.302303
28.837333	0.25	-8.259091
28.841500	0.25	-8.210891
28.845667	0.25	-8.158404
28.849833	0.25	-8.116590
28.854000	0.25	-8.063254
28.858167	0.25	-8.027069
28.862333	0.25	-7.966081
28.866500	0.25	-7.905342
28.870667	0.25	-7.864521
28.874833	0.25	-7.800808
28.879000	0.25	-7.753131
28.883167	0.25	-7.711324
28.887333	0.25	-7.663785
28.891500	0.25	-7.625734
28.895667	0.25	-7.581662
28.899833	0.25	-7.528841
28.904000	0.25	-7.476641
28.908167	0.25	-7.429122
28.912333	0.25	-7.387831
28.916500	0.25	-7.338463
28.920667	0.25	-7.291699
28.924833	0.25	-7.255590
28.929000	0.25	-7.204985
28.933167	0.25	-7.155488
28.937333	0.25	-7.124082
28.941500	0.25	-7.068825
28.945667	0.25	-7.016810
28.949833	0.25	-6.964757
28.954000	0.25	-6.929813
28.958167	0.25	-6.902986
28.962333	0.25	-6.841661
28.966500	0.25	-6.823261
28.970667	0.25	-6.766181
28.974833	0.25	-6.720155
28.979000	0.25	-6.682687
28.983167	0.25	-6.641937
28.987333	0.25	-6.606559
28.991500	0.25	-6.540943
28.995667	0.25	-6.497142
28.999833	0.25	-6.466920
29.004000	0.25	-6.434477
29.008167	0.25	-6.387750
29.012333	0.25	-6.342493
29.016500	0.25	-6.303802
29.020667	0.25	-6.274225
29.024833	0.25	-6.226324
29.029000	0.25	-6.176872
29.033167	0.25	-6.141719
29.037333	0.25	-6.089896
29.041500	0.25	-6.063375
29.045667	0.25	-6.034145
29.049833	0.25	-6.001274
29.054000	0.25	-5.959187
29.058167	0.25	-5.918046
29.062333	0.25	-5.884179
29.066500	0.25	-5.834845
29.070667	0.25	-5.784779
29.074833	0.25	-5.756476
29.079000	0.25	-5.721423
29.083167	0.25	-5.695538
29.087333	0.25	-5.630000
29.091500	0.25	-5.609705
29.095667	0.25	-5.557640
29.099833	0.25	-5.533941
29.104000	0.25	-5.493190
29.108167	0.25	-5.460330
29.112333	0.25	-5.443909
29.116500	0.25	-5.399527
29.120667	0.25	-5.347010
29.124833	0.25	-5.316680
29.129000	0.25	-5.276459
29.133167	0.25	-5.247272
29.137333	0.25	-5.213958
29.141500	0.25	-5.179177
29.145667	0.25	-5.147201
29.149833	0.25	-5.115704
29.154000	0.25	-5.094424
29.158167	0.25	-5.040660
29.162333	0.25	-5.008871
29.166500	0.25	-4.984046
29.170667	0.25	-4.954449
29.174833	0.25	-4.901374
29.179000	0.25	-4.880730
29.183167	0.25	-4.852010
29.187333	0.25	-4.810129
29.191500	0.25	-4.780932
29.195667	0.25	-4.735205
29.199833	0.25	-4.731510
29.204000	0.25	-4.701918
29.208167	0.25	-4.656125
29.212333	0.25	-4.623895
29.216500	0.25	-4.598312
29.220667	0.25	-4.563781
29.224833	0.25	-4.518195
29.229000	0.25	-4.489458
29.233167	0.25	-4.443073
29.237333	0.25	-4.440268
29.241500	0.25	-4.407785
29.245667	0.25	-4.379544
29.249833	0.25	-4.332181
29.254000	0.25	-4.324036
29.258167	0.25	-4.280921
29.262333	0.25	-4.254815
29.266500	0.25	-4.222374
29.270667	0.25	-4.183266
29.274833	0.25	-4.161056
29.279000	0.25	-4.137021
29.283167	0.25	-4.104185
29.287333	0.25	-4.075907
29.291500	0.25	-4.040305
29.295667	0.25	-4.024291
29.299833	0.25	-3.991176
29.304000	0.25	-3.966885
29.308167	0.25	-3.937186
29.312333	0.25	-3.917551
29.316500	0.25	-3.881819
29.320667	0.25	-3.858349
29.324833	0.25	-3.819135
29.329000	0.25	-3.795672
29.333167	0.25	-3.761527
29.337333	0.25	-3.732335
29.341500	0.25	-3.693442
29.345667	0.25	-3.673888
29.349833	0.25	-3.646769
29.354000	0.25	-3.645938
29.358167	0.25	-3.616680
29.362333	0.25	-3.587225
29.366500	0.25	-3.544402
29.370667	0.25	-3.517017
29.374833	0.25	-3.491955
29.379000	0.25	-3.495444
29.383167	0.25	-3.463853
29.387333	0.25	-3.426348
29.391500	0.25	-3.385900
29.395667	0.25	-3.357633
29.399833	0.25	-3.337700
29.404000	0.25	-3.321700
29.408167	0.25	-3.285964
29.412333	0.25	-3.273017
29.416500	0.25	-3.240480
29.420667	0.25	-3.209679
29.424833	0.25	-3.191899
29.429000	0.25	-3.160747
29.433167	0.25	-3.153737
29.437333	0.25	-3.128610
29.441500	0.25	-3.095775
29.445667	0.25	-3.075869
29.449833	0.25	-3.041107
29.454000	0.25	-3.036005
29.458167	0.25	-2.989620
29.462333	0.25	-2.956774
29.466500	0.25	-2.956923
29.470667	0.25	-2.930913
29.474833	0.25	-2.912370
29.479000	0.25	-2.889142
29.483167	0.25	-2.884240
29.487333	0.25	-2.830806
29.491500	0.25	-2.813387
29.495667	0.25	-2.798639
29.499833	0.25	-2.760249
29.504000	0.25	-2.723191
29.508167	0.25	-2.711945
29.512333	0.25	-2.686415
29.516500	0.25	-2.682032
29.520667	0.25	-2.657704
29.524833	0.25	-2.631630
29.529000	0.25	-2.589484
29.533167	0.25	-2.570188
29.537333	0.25	-2.550603
29.541500	0.25	-2.515013
29.545667	0.25	-2.503276
29.549833	0.25	-2.476028
29.554000	0.25	-2.454118
29.558167	0.25	-2.440468
29.562333	0.25	-2.430266
29.566500	0.25	-2.408825
29.570667	0.25	-2.367771
29.574833	0.25	-2.349381
29.579000	0.25	-2.338558
29.583167	0.25	-2.305818
29.587333	0.25	-2.293622
29.591500	0.25	-2.260434
29.595667	0.25	-2.230906
29.599833	0.25	-2.216838
29.604000	0.25	-2.204170
29.608167	0.25	-2.169443
29.612333	0.25	-2.141643
29.616500	0.25	-2.122522
29.620667	0.25	-2.126550
29.624833	0.25	-2.083404
29.629000	0.25	-2.050104
29.633167	0.25	-2.039340
29.637333	0.25	-2.001859
29.641500	0.25	-2.002458
29.645667	0.25	-1.988141
29.649833	0.25	-1.961133
29.654000	0.25	-1.928744
29.658167	0.25	-1.917675
29.662333	0.25	-1.909305
29.666500	0.25	-1.862054
29.670667	0.25	-1.844993
29.674833	0.25	-1.834840
29.679000	0.25	-1.807468
29.683167	0.25	-1.791710
29.687333	0.25	-1.773617
29.691500	0.25	-1.760924
29.695667	0.25	-1.757011
29.699833	0.25	-1.729338
29.704000	0.25	-1.703557
29.708167	0.25	-1.694326
29.712333	0.25	-1.663683
29.716500	0.25	-1.626615
29.720667	0.25	-1.632615
29.724833	0.25	-1.606271
29.729000	0.25	-1.592378
29.733167	0.25	-1.567629
29.737333	0.25	-1.548629
29.741500	0.25	-1.537364
29.745667	0.25	-1.513802
29.749833	0.25	-1.491163
29.754000	0.25	-1.477571
29.758167	0.25	-1.469948
29.762333	0.25	-1.431489
29.766500	0.25	-1.411195
29.770667	0.25	-1.392470
29.774833	0.25	-1.396289
29.779000	0.25	-1.384412
29.783167	0.25	-1.368278
29.787333	0.25	-1.316259
29.791500	0.25	-1.292348
29.795667	0.25	-1.295118
29.799833	0.25	-1.261810
29.804000	0.25	-1.245626
29.808167	0.25	-1.247412
29.812333	0.25	-1.219643
29.816500	0.25	-1.202403
29.820667	0.25	-1.188367
29.824833	0.25	-1.167592
29.829000	0.25	-1.156079
29.833167	0.25	-1.114407
29.837333	0.25	-1.107510
29.841500	0.25	-1.094072
29.845667	0.25	-1.067809
29.849833	0.25	-1.067554
29.854000	0.25	-1.052314
29.858167	0.25	-1.030352
29.862333	0.25	-1.013905
29.866500	0.25	-1.006582
29.870667	0.25	-0.996596
29.874833	0.25	-0.978418
29.879000	0.25	-0.975618
29.883167	0.25	-0.931376
29.887333	0.25	-0.922478
29.891500	0.25	-0.907049
29.895667	0.25	-0.892278
29.899833	0.25	-0.883345
29.904000	0.25	-0.859415
29.908167	0.25	-0.855655
29.912333	0.25	-0.820583
29.916500	0.25	-0.812755
29.920667	0.25	-0.800808
29.924833	0.25	-0.780748
29.929000	0.25	-0.771602
29.933167	0.25	-0.749601
29.937333	0.25	-0.755362
29.941500	0.25	-0.738661
29.945667	0.25	-0.713084
29.949833	0.25	-0.694633
29.954000	0.25	-0.681193
29.958167	0.25	-0.665573
29.962333	0.25	-0.665233
29.966500	0.25	-0.643459
29.970667	0.25	-0.624291
29.974833	0.25	-0.618189
29.979000	0.25	-0.604087
29.983167	0.25	-0.571828
29.987333	0.25	-0.571609
29.991500	0.25	-0.571015
29.995667	0.25	-0.550960
29.999833	0.25	-0.542782
30.004000	0.25	-0.531761
```
