## Supplementary material for "Rhizobial enzyme reveals pH-driven catalytic switching and ʟ-amino acid incorporation by ʟ,ᴅ-transpeptidases": File S3. Julia Notebook: pLemo + EV (2000 uM) 2_04_UV_VIS_1.txt

```
URL	chrom://desktop-8dojj41/ChromeleonLocal/Brooks/2026-02-22 Raj's LdtD %2B Rhamnose Gradient.seq/443.smp/UV_VIS_1.channel/UV_VIS_1.chm
Channel	UV_VIS_1

Injection Information:
Data Vault	ChromeleonLocal
Sequence	2026-02-22 Raj's LdtD + Rhamnose Gradient
Name	pLemo + EV (2000 uM) 2
Number	4
Position	RA4
Comment	
Processing Method	Minimal labelling
Instrument Method	Rhizobium vv520ul HypersilGold aQ 300ul
Type	Unknown
Status	Finished
Inject Time	23/02/2026 00:38:19 +00:00
Volume (µl)	30.000
Dilution Factor	1.0000
Weight	1.0000

Chromatogram Data Information:
Time Min. (min)	0.004000
Time Max. (min)	30.004000
Data Points	7201
Detector	UV
Generating Data System	Chromeleon 7.2.10.24543
Exporting Data System	Chromeleon 7.2.10.0
Operator	Instrument Controller
Signal Quantity	Absorbance
Signal Unit	mAU
Signal Min.	-796.461638
Signal Max.	2,016.176123
Channel	UV_VIS_1
Driver Name	VWD3000.dll
Channel Type	Evaluation
Min. Step (s)	0.25
Max. Step (s)	0.25
Average Step (s)	0.25

Signal Parameter Information:
Signal Info	WVL:202 nm

Chromatogram Data:
Time (min)	Step (s)	Value (mAU)
0.004000	n.a.	2.388846
0.008167	0.25	2.411398
0.012333	0.25	2.411210
0.016500	0.25	2.439544
0.020667	0.25	2.426456
0.024833	0.25	2.431527
0.029000	0.25	2.425199
0.033167	0.25	2.444923
0.037333	0.25	2.437164
0.041500	0.25	2.456432
0.045667	0.25	2.463345
0.049833	0.25	2.467434
0.054000	0.25	2.458560
0.058167	0.25	2.482564
0.062333	0.25	2.474780
0.066500	0.25	2.476160
0.070667	0.25	2.483517
0.074833	0.25	2.481998
0.079000	0.25	2.493775
0.083167	0.25	2.515536
0.087333	0.25	2.498047
0.091500	0.25	2.516261
0.095667	0.25	2.524275
0.099833	0.25	2.506327
0.104000	0.25	2.532531
0.108167	0.25	2.532691
0.112333	0.25	2.535220
0.116500	0.25	2.538536
0.120667	0.25	2.532431
0.124833	0.25	2.549647
0.129000	0.25	2.547101
0.133167	0.25	2.548821
0.137333	0.25	2.562140
0.141500	0.25	2.577816
0.145667	0.25	2.555038
0.149833	0.25	2.570438
0.154000	0.25	2.572827
0.158167	0.25	2.580119
0.162333	0.25	2.588796
0.166500	0.25	2.599421
0.170667	0.25	2.612371
0.174833	0.25	2.600830
0.179000	0.25	2.602665
0.183167	0.25	2.610153
0.187333	0.25	2.619269
0.191500	0.25	2.629721
0.195667	0.25	2.632628
0.199833	0.25	2.630371
0.204000	0.25	2.633038
0.208167	0.25	2.645651
0.212333	0.25	2.645267
0.216500	0.25	2.661865
0.220667	0.25	2.657316
0.224833	0.25	2.654552
0.229000	0.25	2.657458
0.233167	0.25	2.662024
0.237333	0.25	2.665598
0.241500	0.25	2.682438
0.245667	0.25	2.684459
0.249833	0.25	2.691673
0.254000	0.25	2.690470
0.258167	0.25	2.695225
0.262333	0.25	2.700264
0.266500	0.25	2.720644
0.270667	0.25	2.720909
0.274833	0.25	2.703226
0.279000	0.25	2.728707
0.283167	0.25	2.724698
0.287333	0.25	2.725800
0.291500	0.25	2.730592
0.295667	0.25	2.753292
0.299833	0.25	2.762803
0.304000	0.25	2.752599
0.308167	0.25	2.747162
0.312333	0.25	2.757607
0.316500	0.25	2.765985
0.320667	0.25	2.782505
0.324833	0.25	2.780210
0.329000	0.25	2.777472
0.333167	0.25	2.772793
0.337333	0.25	2.789286
0.341500	0.25	2.806068
0.345667	0.25	2.810537
0.349833	0.25	2.820447
0.354000	0.25	2.823039
0.358167	0.25	2.838085
0.362333	0.25	2.848475
0.366500	0.25	2.826399
0.370667	0.25	2.845148
0.374833	0.25	2.860905
0.379000	0.25	2.849442
0.383167	0.25	2.856762
0.387333	0.25	2.873564
0.391500	0.25	2.879864
0.395667	0.25	2.891652
0.399833	0.25	2.894414
0.404000	0.25	2.896674
0.408167	0.25	2.899744
0.412333	0.25	2.901163
0.416500	0.25	2.916515
0.420667	0.25	2.918475
0.424833	0.25	2.916056
0.429000	0.25	2.929593
0.433167	0.25	2.927094
0.437333	0.25	2.923290
0.441500	0.25	2.943904
0.445667	0.25	2.935877
0.449833	0.25	2.952059
0.454000	0.25	2.943803
0.458167	0.25	2.960021
0.462333	0.25	2.957373
0.466500	0.25	2.958507
0.470667	0.25	2.958849
0.474833	0.25	2.972464
0.479000	0.25	2.968311
0.483167	0.25	2.969587
0.487333	0.25	2.972304
0.491500	0.25	2.983286
0.495667	0.25	3.004140
0.499833	0.25	2.993045
0.504000	0.25	3.002142
0.508167	0.25	2.998297
0.512333	0.25	3.034995
0.516500	0.25	3.018294
0.520667	0.25	3.046271
0.524833	0.25	3.058266
0.529000	0.25	3.057239
0.533167	0.25	3.046809
0.537333	0.25	3.054194
0.541500	0.25	3.053052
0.545667	0.25	3.067212
0.549833	0.25	3.057219
0.554000	0.25	3.055083
0.558167	0.25	3.038697
0.562333	0.25	3.033534
0.566500	0.25	2.969359
0.570667	0.25	2.916690
0.574833	0.25	2.809415
0.579000	0.25	2.682900
0.583167	0.25	2.476515
0.587333	0.25	2.258205
0.591500	0.25	1.977069
0.595667	0.25	1.706673
0.599833	0.25	1.413105
0.604000	0.25	1.085345
0.608167	0.25	0.802717
0.612333	0.25	0.524729
0.616500	0.25	0.264858
0.620667	0.25	0.035967
0.624833	0.25	-0.171316
0.629000	0.25	-0.339269
0.633167	0.25	-0.492043
0.637333	0.25	-0.609305
0.641500	0.25	-0.709260
0.645667	0.25	-0.802912
0.649833	0.25	-0.873776
0.654000	0.25	-0.933036
0.658167	0.25	-0.950738
0.662333	0.25	-0.982538
0.666500	0.25	-0.996863
0.670667	0.25	-1.024390
0.674833	0.25	-1.042739
0.679000	0.25	-1.064922
0.683167	0.25	-1.063824
0.687333	0.25	-1.076332
0.691500	0.25	-1.075433
0.695667	0.25	-1.069902
0.699833	0.25	-1.071490
0.704000	0.25	-1.074612
0.708167	0.25	-1.076526
0.712333	0.25	-1.066887
0.716500	0.25	-1.049443
0.720667	0.25	-1.055085
0.724833	0.25	-1.034820
0.729000	0.25	-1.040735
0.733167	0.25	-1.031028
0.737333	0.25	-1.032656
0.741500	0.25	-1.012377
0.745667	0.25	-0.997763
0.749833	0.25	-0.986313
0.754000	0.25	-0.974683
0.758167	0.25	-0.966803
0.762333	0.25	-0.945340
0.766500	0.25	-0.947836
0.770667	0.25	-0.921359
0.774833	0.25	-0.909728
0.779000	0.25	-0.921824
0.783167	0.25	-0.880010
0.787333	0.25	-0.871589
0.791500	0.25	-0.865798
0.795667	0.25	-0.847485
0.799833	0.25	-0.842220
0.804000	0.25	-0.842682
0.808167	0.25	-0.826991
0.812333	0.25	-0.802743
0.816500	0.25	-0.792014
0.820667	0.25	-0.775170
0.824833	0.25	-0.775182
0.829000	0.25	-0.758201
0.833167	0.25	-0.743174
0.837333	0.25	-0.722340
0.841500	0.25	-0.703099
0.845667	0.25	-0.701603
0.849833	0.25	-0.679726
0.854000	0.25	-0.685353
0.858167	0.25	-0.664903
0.862333	0.25	-0.651437
0.866500	0.25	-0.653192
0.870667	0.25	-0.619874
0.874833	0.25	-0.627704
0.879000	0.25	-0.601466
0.883167	0.25	-0.564074
0.887333	0.25	-0.563032
0.891500	0.25	-0.544492
0.895667	0.25	-0.531283
0.899833	0.25	-0.525040
0.904000	0.25	-0.514664
0.908167	0.25	-0.507023
0.912333	0.25	-0.468244
0.916500	0.25	-0.452517
0.920667	0.25	-0.449535
0.924833	0.25	-0.419370
0.929000	0.25	-0.409342
0.933167	0.25	-0.402824
0.937333	0.25	-0.406414
0.941500	0.25	-0.378208
0.945667	0.25	-0.375512
0.949833	0.25	-0.366122
0.954000	0.25	-0.347688
0.958167	0.25	-0.315963
0.962333	0.25	-0.298464
0.966500	0.25	-0.273345
0.970667	0.25	-0.251073
0.974833	0.25	-0.208577
0.979000	0.25	-0.148521
0.983167	0.25	-0.071951
0.987333	0.25	0.036251
0.991500	0.25	0.163888
0.995667	0.25	0.345034
0.999833	0.25	0.547994
1.004000	0.25	0.803934
1.008167	0.25	1.071245
1.012333	0.25	1.384018
1.016500	0.25	1.691593
1.020667	0.25	2.032155
1.024833	0.25	2.369842
1.029000	0.25	2.705726
1.033167	0.25	3.031908
1.037333	0.25	3.351839
1.041500	0.25	3.664490
1.045667	0.25	3.955464
1.049833	0.25	4.254469
1.054000	0.25	4.522770
1.058167	0.25	4.820349
1.062333	0.25	5.102456
1.066500	0.25	5.384279
1.070667	0.25	5.651731
1.074833	0.25	5.926264
1.079000	0.25	6.192945
1.083167	0.25	6.447190
1.087333	0.25	6.703947
1.091500	0.25	6.942770
1.095667	0.25	7.150009
1.099833	0.25	7.346576
1.104000	0.25	7.551394
1.108167	0.25	7.789540
1.112333	0.25	8.067324
1.116500	0.25	8.515311
1.120667	0.25	9.337866
1.124833	0.25	10.849645
1.129000	0.25	13.477505
1.133167	0.25	17.700627
1.137333	0.25	23.999447
1.141500	0.25	32.772427
1.145667	0.25	44.550250
1.149833	0.25	59.896538
1.154000	0.25	79.574033
1.158167	0.25	104.236336
1.162333	0.25	134.261661
1.166500	0.25	169.192266
1.170667	0.25	207.121903
1.174833	0.25	244.359920
1.179000	0.25	275.733893
1.183167	0.25	296.201839
1.187333	0.25	303.064725
1.191500	0.25	296.496586
1.195667	0.25	278.885837
1.199833	0.25	253.644563
1.204000	0.25	224.629935
1.208167	0.25	194.993907
1.212333	0.25	166.243181
1.216500	0.25	139.107727
1.220667	0.25	114.042834
1.224833	0.25	91.231420
1.229000	0.25	70.588963
1.233167	0.25	51.994285
1.237333	0.25	35.392132
1.241500	0.25	20.690618
1.245667	0.25	7.743257
1.249833	0.25	-3.595642
1.254000	0.25	-13.447408
1.258167	0.25	-22.019123
1.262333	0.25	-29.427607
1.266500	0.25	-35.880787
1.270667	0.25	-41.500147
1.274833	0.25	-46.425197
1.279000	0.25	-50.726300
1.283167	0.25	-54.432092
1.287333	0.25	-57.512313
1.291500	0.25	-59.868581
1.295667	0.25	-61.408584
1.299833	0.25	-62.069442
1.304000	0.25	-61.884431
1.308167	0.25	-60.953528
1.312333	0.25	-59.322726
1.316500	0.25	-57.173984
1.320667	0.25	-54.568090
1.324833	0.25	-51.680194
1.329000	0.25	-48.562114
1.333167	0.25	-45.192696
1.337333	0.25	-41.634668
1.341500	0.25	-38.172477
1.345667	0.25	-34.853913
1.349833	0.25	-31.578331
1.354000	0.25	-28.368520
1.358167	0.25	-25.330239
1.362333	0.25	-22.623741
1.366500	0.25	-20.331899
1.370667	0.25	-18.708658
1.374833	0.25	-18.282778
1.379000	0.25	-19.902451
1.383167	0.25	-24.793824
1.387333	0.25	-34.404816
1.391500	0.25	-50.228973
1.395667	0.25	-73.517072
1.399833	0.25	-105.073767
1.404000	0.25	-144.980982
1.408167	0.25	-192.726294
1.412333	0.25	-247.107570
1.416500	0.25	-306.426128
1.420667	0.25	-368.651648
1.424833	0.25	-431.624685
1.429000	0.25	-493.305710
1.433167	0.25	-551.870597
1.437333	0.25	-605.811289
1.441500	0.25	-654.004389
1.445667	0.25	-695.648269
1.449833	0.25	-730.278553
1.454000	0.25	-757.654005
1.458167	0.25	-777.730389
1.462333	0.25	-790.593438
1.466500	0.25	-796.461638
1.470667	0.25	-795.625552
1.474833	0.25	-788.498852
1.479000	0.25	-775.548020
1.483167	0.25	-757.333668
1.487333	0.25	-734.431054
1.491500	0.25	-707.493406
1.495667	0.25	-677.146693
1.499833	0.25	-644.023933
1.504000	0.25	-608.733017
1.508167	0.25	-571.868666
1.512333	0.25	-533.959512
1.516500	0.25	-495.528274
1.520667	0.25	-457.020287
1.524833	0.25	-418.836881
1.529000	0.25	-381.330949
1.533167	0.25	-344.819722
1.537333	0.25	-309.582251
1.541500	0.25	-275.866761
1.545667	0.25	-243.847726
1.549833	0.25	-213.666583
1.554000	0.25	-185.416476
1.558167	0.25	-159.158673
1.562333	0.25	-134.862708
1.566500	0.25	-112.557410
1.570667	0.25	-92.193128
1.574833	0.25	-73.734286
1.579000	0.25	-57.089185
1.583167	0.25	-42.186597
1.587333	0.25	-28.967645
1.591500	0.25	-17.262066
1.595667	0.25	-7.042020
1.599833	0.25	1.840354
1.604000	0.25	9.473571
1.608167	0.25	15.934741
1.612333	0.25	21.353071
1.616500	0.25	25.800602
1.620667	0.25	29.369883
1.624833	0.25	32.149269
1.629000	0.25	34.200092
1.633167	0.25	35.623372
1.637333	0.25	36.540421
1.641500	0.25	37.038217
1.645667	0.25	37.230414
1.649833	0.25	37.149980
1.654000	0.25	36.880847
1.658167	0.25	36.463600
1.662333	0.25	35.956046
1.666500	0.25	35.377582
1.670667	0.25	34.754420
1.674833	0.25	34.170608
1.679000	0.25	33.595583
1.683167	0.25	33.052284
1.687333	0.25	32.603887
1.691500	0.25	32.188812
1.695667	0.25	31.844189
1.699833	0.25	31.567964
1.704000	0.25	31.373628
1.708167	0.25	31.246695
1.712333	0.25	31.188685
1.716500	0.25	31.196697
1.720667	0.25	31.296773
1.724833	0.25	31.480945
1.729000	0.25	31.739590
1.733167	0.25	32.080410
1.737333	0.25	32.477247
1.741500	0.25	32.907551
1.745667	0.25	33.382793
1.749833	0.25	33.828205
1.754000	0.25	34.294015
1.758167	0.25	34.747964
1.762333	0.25	35.158895
1.766500	0.25	35.538499
1.770667	0.25	35.872291
1.774833	0.25	36.123574
1.779000	0.25	36.270512
1.783167	0.25	36.283472
1.787333	0.25	36.170940
1.791500	0.25	35.885734
1.795667	0.25	35.517628
1.799833	0.25	35.009560
1.804000	0.25	34.393709
1.808167	0.25	33.697608
1.812333	0.25	32.972418
1.816500	0.25	32.222055
1.820667	0.25	31.448969
1.824833	0.25	30.756145
1.829000	0.25	30.084045
1.833167	0.25	29.505256
1.837333	0.25	29.007716
1.841500	0.25	28.615635
1.845667	0.25	28.332108
1.849833	0.25	28.172828
1.854000	0.25	28.095841
1.858167	0.25	28.134727
1.862333	0.25	28.266042
1.866500	0.25	28.449866
1.870667	0.25	28.780739
1.874833	0.25	29.198291
1.879000	0.25	29.700823
1.883167	0.25	30.281939
1.887333	0.25	30.978579
1.891500	0.25	31.738937
1.895667	0.25	32.528737
1.899833	0.25	33.346931
1.904000	0.25	34.168495
1.908167	0.25	35.019568
1.912333	0.25	35.879330
1.916500	0.25	36.746286
1.920667	0.25	37.677399
1.924833	0.25	38.637936
1.929000	0.25	39.684794
1.933167	0.25	40.861103
1.937333	0.25	42.352985
1.941500	0.25	44.397082
1.945667	0.25	47.136984
1.949833	0.25	50.445134
1.954000	0.25	53.830023
1.958167	0.25	56.761713
1.962333	0.25	58.741709
1.966500	0.25	59.422375
1.970667	0.25	58.781148
1.974833	0.25	56.937133
1.979000	0.25	54.234901
1.983167	0.25	51.003746
1.987333	0.25	47.560130
1.991500	0.25	44.128265
1.995667	0.25	40.904736
1.999833	0.25	37.934150
2.004000	0.25	35.284648
2.008167	0.25	32.960976
2.012333	0.25	30.959418
2.016500	0.25	29.259875
2.020667	0.25	27.810502
2.024833	0.25	26.563292
2.029000	0.25	25.551899
2.033167	0.25	24.727577
2.037333	0.25	24.080497
2.041500	0.25	23.612754
2.045667	0.25	23.305988
2.049833	0.25	23.135093
2.054000	0.25	23.072340
2.058167	0.25	23.115911
2.062333	0.25	23.228008
2.066500	0.25	23.404133
2.070667	0.25	23.581412
2.074833	0.25	23.767005
2.079000	0.25	23.970689
2.083167	0.25	24.116846
2.087333	0.25	24.224343
2.091500	0.25	24.296507
2.095667	0.25	24.315138
2.099833	0.25	24.264956
2.104000	0.25	24.190404
2.108167	0.25	24.078100
2.112333	0.25	23.901966
2.116500	0.25	23.737086
2.120667	0.25	23.526191
2.124833	0.25	23.325144
2.129000	0.25	23.110953
2.133167	0.25	22.904070
2.137333	0.25	22.704006
2.141500	0.25	22.511788
2.145667	0.25	22.314522
2.149833	0.25	22.107736
2.154000	0.25	21.873531
2.158167	0.25	21.664348
2.162333	0.25	21.453223
2.166500	0.25	21.300924
2.170667	0.25	21.209191
2.174833	0.25	21.225998
2.179000	0.25	21.421196
2.183167	0.25	21.804444
2.187333	0.25	22.399221
2.191500	0.25	23.213233
2.195667	0.25	24.219970
2.199833	0.25	25.372322
2.204000	0.25	26.636145
2.208167	0.25	27.941181
2.212333	0.25	29.219275
2.216500	0.25	30.437663
2.220667	0.25	31.514678
2.224833	0.25	32.406259
2.229000	0.25	33.101203
2.233167	0.25	33.537632
2.237333	0.25	33.782310
2.241500	0.25	33.824293
2.245667	0.25	33.682033
2.249833	0.25	33.347061
2.254000	0.25	32.859423
2.258167	0.25	32.245945
2.262333	0.25	31.541792
2.266500	0.25	30.762633
2.270667	0.25	29.950037
2.274833	0.25	29.114627
2.279000	0.25	28.277830
2.283167	0.25	27.475000
2.287333	0.25	26.668547
2.291500	0.25	25.875737
2.295667	0.25	25.123485
2.299833	0.25	24.402285
2.304000	0.25	23.706164
2.308167	0.25	23.046207
2.312333	0.25	22.437429
2.316500	0.25	21.892115
2.320667	0.25	21.387378
2.324833	0.25	20.974769
2.329000	0.25	20.620979
2.333167	0.25	20.339938
2.337333	0.25	20.117033
2.341500	0.25	19.966134
2.345667	0.25	19.816731
2.349833	0.25	19.716430
2.354000	0.25	19.588310
2.358167	0.25	19.443185
2.362333	0.25	19.270701
2.366500	0.25	19.101376
2.370667	0.25	18.863980
2.374833	0.25	18.601102
2.379000	0.25	18.305451
2.383167	0.25	18.038102
2.387333	0.25	17.748426
2.391500	0.25	17.462497
2.395667	0.25	17.194096
2.399833	0.25	16.945349
2.404000	0.25	16.726041
2.408167	0.25	16.519941
2.412333	0.25	16.324116
2.416500	0.25	16.184086
2.420667	0.25	16.043628
2.424833	0.25	15.917278
2.429000	0.25	15.829338
2.433167	0.25	15.751987
2.437333	0.25	15.715671
2.441500	0.25	15.716367
2.445667	0.25	15.710682
2.449833	0.25	15.726115
2.454000	0.25	15.772864
2.458167	0.25	15.815972
2.462333	0.25	15.858095
2.466500	0.25	15.902581
2.470667	0.25	15.968178
2.474833	0.25	16.019210
2.479000	0.25	16.095314
2.483167	0.25	16.223387
2.487333	0.25	16.411114
2.491500	0.25	16.695562
2.495667	0.25	17.072903
2.499833	0.25	17.581075
2.504000	0.25	18.248232
2.508167	0.25	19.051142
2.512333	0.25	20.033554
2.516500	0.25	21.122101
2.520667	0.25	22.363473
2.524833	0.25	23.610864
2.529000	0.25	24.902986
2.533167	0.25	26.129935
2.537333	0.25	27.252321
2.541500	0.25	28.195363
2.545667	0.25	28.996727
2.549833	0.25	29.602936
2.554000	0.25	30.131370
2.558167	0.25	30.642434
2.562333	0.25	31.301353
2.566500	0.25	32.349881
2.570667	0.25	34.104373
2.574833	0.25	36.975103
2.579000	0.25	41.403315
2.583167	0.25	47.822921
2.587333	0.25	56.429291
2.591500	0.25	67.210589
2.595667	0.25	79.817836
2.599833	0.25	93.650580
2.604000	0.25	107.885501
2.608167	0.25	121.715757
2.612333	0.25	134.338646
2.616500	0.25	145.131200
2.620667	0.25	153.636641
2.624833	0.25	159.668841
2.629000	0.25	163.192256
2.633167	0.25	164.308514
2.637333	0.25	163.234110
2.641500	0.25	160.283746
2.645667	0.25	155.744465
2.649833	0.25	149.933007
2.654000	0.25	143.177925
2.658167	0.25	135.798098
2.662333	0.25	128.007137
2.666500	0.25	120.032804
2.670667	0.25	112.063352
2.674833	0.25	104.233613
2.679000	0.25	96.659543
2.683167	0.25	89.414489
2.687333	0.25	82.572443
2.691500	0.25	76.114592
2.695667	0.25	70.125864
2.699833	0.25	64.550476
2.704000	0.25	59.455493
2.708167	0.25	54.757277
2.712333	0.25	50.512894
2.716500	0.25	46.626342
2.720667	0.25	43.119670
2.724833	0.25	40.020926
2.729000	0.25	37.210562
2.733167	0.25	34.704657
2.737333	0.25	32.495222
2.741500	0.25	30.496121
2.745667	0.25	28.718064
2.749833	0.25	27.129982
2.754000	0.25	25.739680
2.758167	0.25	24.482336
2.762333	0.25	23.357140
2.766500	0.25	22.348021
2.770667	0.25	21.465310
2.774833	0.25	20.660519
2.779000	0.25	19.955990
2.783167	0.25	19.349443
2.787333	0.25	18.843870
2.791500	0.25	18.388769
2.795667	0.25	18.034958
2.799833	0.25	17.754284
2.804000	0.25	17.549447
2.808167	0.25	17.426028
2.812333	0.25	17.341934
2.816500	0.25	17.316229
2.820667	0.25	17.311525
2.824833	0.25	17.312933
2.829000	0.25	17.318420
2.833167	0.25	17.320883
2.837333	0.25	17.270846
2.841500	0.25	17.206153
2.845667	0.25	17.103684
2.849833	0.25	16.999299
2.854000	0.25	16.841875
2.858167	0.25	16.655747
2.862333	0.25	16.455147
2.866500	0.25	16.252621
2.870667	0.25	16.031342
2.874833	0.25	15.814837
2.879000	0.25	15.580810
2.883167	0.25	15.369944
2.887333	0.25	15.160200
2.891500	0.25	14.960942
2.895667	0.25	14.767384
2.899833	0.25	14.577908
2.904000	0.25	14.424653
2.908167	0.25	14.271524
2.912333	0.25	14.146420
2.916500	0.25	14.045944
2.920667	0.25	13.972226
2.924833	0.25	13.898589
2.929000	0.25	13.847529
2.933167	0.25	13.791794
2.937333	0.25	13.735715
2.941500	0.25	13.688339
2.945667	0.25	13.645508
2.949833	0.25	13.600172
2.954000	0.25	13.535795
2.958167	0.25	13.501100
2.962333	0.25	13.439543
2.966500	0.25	13.389936
2.970667	0.25	13.337605
2.974833	0.25	13.301494
2.979000	0.25	13.261656
2.983167	0.25	13.250719
2.987333	0.25	13.232922
2.991500	0.25	13.235838
2.995667	0.25	13.238679
2.999833	0.25	13.254769
3.004000	0.25	13.311344
3.008167	0.25	13.375487
3.012333	0.25	13.432659
3.016500	0.25	13.516947
3.020667	0.25	13.624294
3.024833	0.25	13.752474
3.029000	0.25	13.903503
3.033167	0.25	14.086583
3.037333	0.25	14.274201
3.041500	0.25	14.498425
3.045667	0.25	14.735285
3.049833	0.25	14.990203
3.054000	0.25	15.286393
3.058167	0.25	15.568081
3.062333	0.25	15.843506
3.066500	0.25	16.158477
3.070667	0.25	16.447046
3.074833	0.25	16.709010
3.079000	0.25	16.995835
3.083167	0.25	17.288205
3.087333	0.25	17.552177
3.091500	0.25	17.814138
3.095667	0.25	18.037150
3.099833	0.25	18.282000
3.104000	0.25	18.475041
3.108167	0.25	18.627010
3.112333	0.25	18.733096
3.116500	0.25	18.798218
3.120667	0.25	18.799141
3.124833	0.25	18.741140
3.129000	0.25	18.626209
3.133167	0.25	18.469951
3.137333	0.25	18.252884
3.141500	0.25	18.016952
3.145667	0.25	17.793278
3.149833	0.25	17.521375
3.154000	0.25	17.251483
3.158167	0.25	16.996487
3.162333	0.25	16.733574
3.166500	0.25	16.494383
3.170667	0.25	16.269375
3.174833	0.25	16.089297
3.179000	0.25	15.928788
3.183167	0.25	15.776446
3.187333	0.25	15.631349
3.191500	0.25	15.527456
3.195667	0.25	15.384400
3.199833	0.25	15.284404
3.204000	0.25	15.174562
3.208167	0.25	15.082202
3.212333	0.25	14.972063
3.216500	0.25	14.897599
3.220667	0.25	14.805716
3.224833	0.25	14.724479
3.229000	0.25	14.671714
3.233167	0.25	14.599154
3.237333	0.25	14.569098
3.241500	0.25	14.547212
3.245667	0.25	14.541629
3.249833	0.25	14.528035
3.254000	0.25	14.544285
3.258167	0.25	14.548798
3.262333	0.25	14.582383
3.266500	0.25	14.575179
3.270667	0.25	14.605261
3.274833	0.25	14.629869
3.279000	0.25	14.633540
3.283167	0.25	14.638673
3.287333	0.25	14.642960
3.291500	0.25	14.630217
3.295667	0.25	14.622559
3.299833	0.25	14.609716
3.304000	0.25	14.606668
3.308167	0.25	14.602029
3.312333	0.25	14.608689
3.316500	0.25	14.633288
3.320667	0.25	14.640333
3.324833	0.25	14.695557
3.329000	0.25	14.739374
3.333167	0.25	14.801473
3.337333	0.25	14.866081
3.341500	0.25	14.935161
3.345667	0.25	14.985657
3.349833	0.25	15.084814
3.354000	0.25	15.142551
3.358167	0.25	15.209124
3.362333	0.25	15.287570
3.366500	0.25	15.324093
3.370667	0.25	15.398438
3.374833	0.25	15.459687
3.379000	0.25	15.532084
3.383167	0.25	15.585826
3.387333	0.25	15.627286
3.391500	0.25	15.660147
3.395667	0.25	15.727587
3.399833	0.25	15.753203
3.404000	0.25	15.778956
3.408167	0.25	15.795501
3.412333	0.25	15.774230
3.416500	0.25	15.737706
3.420667	0.25	15.682554
3.424833	0.25	15.631561
3.429000	0.25	15.531278
3.433167	0.25	15.444484
3.437333	0.25	15.330558
3.441500	0.25	15.192430
3.445667	0.25	15.061556
3.449833	0.25	14.915975
3.454000	0.25	14.801069
3.458167	0.25	14.671184
3.462333	0.25	14.525425
3.466500	0.25	14.402904
3.470667	0.25	14.305382
3.474833	0.25	14.181279
3.479000	0.25	14.109531
3.483167	0.25	14.058748
3.487333	0.25	14.019900
3.491500	0.25	13.981731
3.495667	0.25	13.972524
3.499833	0.25	13.966360
3.504000	0.25	13.974052
3.508167	0.25	14.013832
3.512333	0.25	14.070710
3.516500	0.25	14.109256
3.520667	0.25	14.217145
3.524833	0.25	14.291282
3.529000	0.25	14.359465
3.533167	0.25	14.467465
3.537333	0.25	14.557064
3.541500	0.25	14.658154
3.545667	0.25	14.768088
3.549833	0.25	14.868686
3.554000	0.25	15.010276
3.558167	0.25	15.125725
3.562333	0.25	15.261710
3.566500	0.25	15.383595
3.570667	0.25	15.504526
3.574833	0.25	15.654812
3.579000	0.25	15.774409
3.583167	0.25	15.899545
3.587333	0.25	15.975322
3.591500	0.25	16.037496
3.595667	0.25	16.059790
3.599833	0.25	16.074990
3.604000	0.25	16.074651
3.608167	0.25	16.033634
3.612333	0.25	15.980123
3.616500	0.25	15.904900
3.620667	0.25	15.821314
3.624833	0.25	15.717292
3.629000	0.25	15.604856
3.633167	0.25	15.490080
3.637333	0.25	15.378581
3.641500	0.25	15.268005
3.645667	0.25	15.163053
3.649833	0.25	15.076682
3.654000	0.25	15.004464
3.658167	0.25	14.959390
3.662333	0.25	14.924417
3.666500	0.25	14.910948
3.670667	0.25	14.933013
3.674833	0.25	14.943866
3.679000	0.25	14.993330
3.683167	0.25	15.058405
3.687333	0.25	15.130529
3.691500	0.25	15.193922
3.695667	0.25	15.278025
3.699833	0.25	15.331071
3.704000	0.25	15.372316
3.708167	0.25	15.376416
3.712333	0.25	15.382294
3.716500	0.25	15.358029
3.720667	0.25	15.300999
3.724833	0.25	15.201842
3.729000	0.25	15.071733
3.733167	0.25	14.920839
3.737333	0.25	14.792006
3.741500	0.25	14.608810
3.745667	0.25	14.407461
3.749833	0.25	14.190358
3.754000	0.25	14.004123
3.758167	0.25	13.785047
3.762333	0.25	13.574722
3.766500	0.25	13.374708
3.770667	0.25	13.183490
3.774833	0.25	13.003035
3.779000	0.25	12.838483
3.783167	0.25	12.679463
3.787333	0.25	12.537075
3.791500	0.25	12.386113
3.795667	0.25	12.277289
3.799833	0.25	12.157691
3.804000	0.25	12.052735
3.808167	0.25	11.974221
3.812333	0.25	11.900065
3.816500	0.25	11.827022
3.820667	0.25	11.777026
3.824833	0.25	11.718348
3.829000	0.25	11.660797
3.833167	0.25	11.618207
3.837333	0.25	11.598076
3.841500	0.25	11.566379
3.845667	0.25	11.549991
3.849833	0.25	11.508754
3.854000	0.25	11.475618
3.858167	0.25	11.463657
3.862333	0.25	11.438440
3.866500	0.25	11.404788
3.870667	0.25	11.398011
3.874833	0.25	11.366599
3.879000	0.25	11.345567
3.883167	0.25	11.341339
3.887333	0.25	11.318878
3.891500	0.25	11.301933
3.895667	0.25	11.307642
3.899833	0.25	11.299229
3.904000	0.25	11.281712
3.908167	0.25	11.289741
3.912333	0.25	11.297649
3.916500	0.25	11.312418
3.920667	0.25	11.333907
3.924833	0.25	11.325304
3.929000	0.25	11.351942
3.933167	0.25	11.358298
3.937333	0.25	11.377054
3.941500	0.25	11.401580
3.945667	0.25	11.423577
3.949833	0.25	11.430299
3.954000	0.25	11.464796
3.958167	0.25	11.479911
3.962333	0.25	11.497951
3.966500	0.25	11.548154
3.970667	0.25	11.530283
3.974833	0.25	11.551215
3.979000	0.25	11.563615
3.983167	0.25	11.571901
3.987333	0.25	11.577945
3.991500	0.25	11.598385
3.995667	0.25	11.613939
3.999833	0.25	11.636218
4.004000	0.25	11.665133
4.008167	0.25	11.676311
4.012333	0.25	11.696315
4.016500	0.25	11.752013
4.020667	0.25	11.797116
4.024833	0.25	11.842896
4.029000	0.25	11.875763
4.033167	0.25	11.932473
4.037333	0.25	12.004018
4.041500	0.25	12.058184
4.045667	0.25	12.112384
4.049833	0.25	12.170694
4.054000	0.25	12.227909
4.058167	0.25	12.268311
4.062333	0.25	12.319833
4.066500	0.25	12.354200
4.070667	0.25	12.383436
4.074833	0.25	12.384145
4.079000	0.25	12.400679
4.083167	0.25	12.409636
4.087333	0.25	12.407766
4.091500	0.25	12.393367
4.095667	0.25	12.384277
4.099833	0.25	12.386816
4.104000	0.25	12.365002
4.108167	0.25	12.357268
4.112333	0.25	12.331041
4.116500	0.25	12.312381
4.120667	0.25	12.287074
4.124833	0.25	12.261554
4.129000	0.25	12.228887
4.133167	0.25	12.219341
4.137333	0.25	12.205328
4.141500	0.25	12.198830
4.145667	0.25	12.200847
4.149833	0.25	12.215630
4.154000	0.25	12.217608
4.158167	0.25	12.221736
4.162333	0.25	12.219564
4.166500	0.25	12.262349
4.170667	0.25	12.257454
4.174833	0.25	12.264573
4.179000	0.25	12.301315
4.183167	0.25	12.288489
4.187333	0.25	12.315399
4.191500	0.25	12.311834
4.195667	0.25	12.320253
4.199833	0.25	12.314024
4.204000	0.25	12.313376
4.208167	0.25	12.299081
4.212333	0.25	12.305547
4.216500	0.25	12.318308
4.220667	0.25	12.316175
4.224833	0.25	12.283330
4.229000	0.25	12.293136
4.233167	0.25	12.310186
4.237333	0.25	12.306949
4.241500	0.25	12.328571
4.245667	0.25	12.350795
4.249833	0.25	12.369234
4.254000	0.25	12.412895
4.258167	0.25	12.428384
4.262333	0.25	12.470671
4.266500	0.25	12.496290
4.270667	0.25	12.516233
4.274833	0.25	12.543900
4.279000	0.25	12.572971
4.283167	0.25	12.607760
4.287333	0.25	12.628466
4.291500	0.25	12.642313
4.295667	0.25	12.675375
4.299833	0.25	12.732762
4.304000	0.25	12.770284
4.308167	0.25	12.822139
4.312333	0.25	12.841849
4.316500	0.25	12.895966
4.320667	0.25	12.928088
4.324833	0.25	12.972821
4.329000	0.25	13.041273
4.333167	0.25	13.110792
4.337333	0.25	13.158650
4.341500	0.25	13.221754
4.345667	0.25	13.269379
4.349833	0.25	13.328883
4.354000	0.25	13.378571
4.358167	0.25	13.439254
4.362333	0.25	13.486000
4.366500	0.25	13.536666
4.370667	0.25	13.584207
4.374833	0.25	13.625584
4.379000	0.25	13.660252
4.383167	0.25	13.694786
4.387333	0.25	13.739644
4.391500	0.25	13.778940
4.395667	0.25	13.833913
4.399833	0.25	13.878679
4.404000	0.25	13.923197
4.408167	0.25	13.982859
4.412333	0.25	14.033405
4.416500	0.25	14.087594
4.420667	0.25	14.144409
4.424833	0.25	14.166138
4.429000	0.25	14.200074
4.433167	0.25	14.222027
4.437333	0.25	14.234820
4.441500	0.25	14.223129
4.445667	0.25	14.196400
4.449833	0.25	14.136756
4.454000	0.25	14.076676
4.458167	0.25	14.041647
4.462333	0.25	13.980108
4.466500	0.25	13.942420
4.470667	0.25	13.906040
4.474833	0.25	13.869258
4.479000	0.25	13.859306
4.483167	0.25	13.860051
4.487333	0.25	13.889015
4.491500	0.25	13.946380
4.495667	0.25	13.983153
4.499833	0.25	14.073911
4.504000	0.25	14.174869
4.508167	0.25	14.301763
4.512333	0.25	14.411025
4.516500	0.25	14.582797
4.520667	0.25	14.725113
4.524833	0.25	14.877104
4.529000	0.25	15.060082
4.533167	0.25	15.227153
4.537333	0.25	15.421933
4.541500	0.25	15.602225
4.545667	0.25	15.779092
4.549833	0.25	15.944296
4.554000	0.25	16.109570
4.558167	0.25	16.260389
4.562333	0.25	16.413270
4.566500	0.25	16.535548
4.570667	0.25	16.645669
4.574833	0.25	16.763455
4.579000	0.25	16.857276
4.583167	0.25	16.946282
4.587333	0.25	17.014983
4.591500	0.25	17.080919
4.595667	0.25	17.144932
4.599833	0.25	17.176799
4.604000	0.25	17.235801
4.608167	0.25	17.273563
4.612333	0.25	17.323653
4.616500	0.25	17.341577
4.620667	0.25	17.359977
4.624833	0.25	17.387171
4.629000	0.25	17.385847
4.633167	0.25	17.368361
4.637333	0.25	17.357477
4.641500	0.25	17.328054
4.645667	0.25	17.298776
4.649833	0.25	17.251707
4.654000	0.25	17.195892
4.658167	0.25	17.132750
4.662333	0.25	17.051563
4.666500	0.25	16.965642
4.670667	0.25	16.843125
4.674833	0.25	16.729987
4.679000	0.25	16.622739
4.683167	0.25	16.503665
4.687333	0.25	16.360442
4.691500	0.25	16.207724
4.695667	0.25	16.076061
4.699833	0.25	15.934277
4.704000	0.25	15.762961
4.708167	0.25	15.607123
4.712333	0.25	15.448776
4.716500	0.25	15.294304
4.720667	0.25	15.152340
4.724833	0.25	15.007635
4.729000	0.25	14.893959
4.733167	0.25	14.759976
4.737333	0.25	14.665185
4.741500	0.25	14.595515
4.745667	0.25	14.547336
4.749833	0.25	14.516096
4.754000	0.25	14.506041
4.758167	0.25	14.531581
4.762333	0.25	14.582226
4.766500	0.25	14.656968
4.770667	0.25	14.746551
4.774833	0.25	14.862503
4.779000	0.25	15.019504
4.783167	0.25	15.166953
4.787333	0.25	15.340461
4.791500	0.25	15.519352
4.795667	0.25	15.683427
4.799833	0.25	15.877165
4.804000	0.25	16.066602
4.808167	0.25	16.239836
4.812333	0.25	16.397723
4.816500	0.25	16.536451
4.820667	0.25	16.644663
4.824833	0.25	16.752615
4.829000	0.25	16.825915
4.833167	0.25	16.849671
4.837333	0.25	16.857571
4.841500	0.25	16.827795
4.845667	0.25	16.756062
4.849833	0.25	16.662193
4.854000	0.25	16.514064
4.858167	0.25	16.326903
4.862333	0.25	16.140448
4.866500	0.25	15.921724
4.870667	0.25	15.664523
4.874833	0.25	15.408367
4.879000	0.25	15.154435
4.883167	0.25	14.890343
4.887333	0.25	14.625495
4.891500	0.25	14.390543
4.895667	0.25	14.175241
4.899833	0.25	13.957823
4.904000	0.25	13.783350
4.908167	0.25	13.628223
4.912333	0.25	13.489781
4.916500	0.25	13.366215
4.920667	0.25	13.269034
4.924833	0.25	13.210049
4.929000	0.25	13.139181
4.933167	0.25	13.096981
4.937333	0.25	13.089985
4.941500	0.25	13.083407
4.945667	0.25	13.098335
4.949833	0.25	13.129919
4.954000	0.25	13.182500
4.958167	0.25	13.247709
4.962333	0.25	13.354097
4.966500	0.25	13.492328
4.970667	0.25	13.665776
4.974833	0.25	13.876484
4.979000	0.25	14.134505
4.983167	0.25	14.448740
4.987333	0.25	14.811342
4.991500	0.25	15.261049
4.995667	0.25	15.780508
4.999833	0.25	16.415201
5.004000	0.25	17.170466
5.008167	0.25	18.113112
5.012333	0.25	19.248336
5.016500	0.25	20.618228
5.020667	0.25	22.256613
5.024833	0.25	24.241462
5.029000	0.25	26.594583
5.033167	0.25	29.348271
5.037333	0.25	32.523671
5.041500	0.25	36.095632
5.045667	0.25	40.015424
5.049833	0.25	44.251362
5.054000	0.25	48.648786
5.058167	0.25	53.149543
5.062333	0.25	57.543658
5.066500	0.25	61.750392
5.070667	0.25	65.635742
5.074833	0.25	69.114535
5.079000	0.25	72.103659
5.083167	0.25	74.521511
5.087333	0.25	76.413201
5.091500	0.25	77.690736
5.095667	0.25	78.441435
5.099833	0.25	78.629129
5.104000	0.25	78.359923
5.108167	0.25	77.631540
5.112333	0.25	76.508575
5.116500	0.25	75.098148
5.120667	0.25	73.395514
5.124833	0.25	71.497633
5.129000	0.25	69.416227
5.133167	0.25	67.228875
5.137333	0.25	64.932308
5.141500	0.25	62.616891
5.145667	0.25	60.280857
5.149833	0.25	57.972932
5.154000	0.25	55.716154
5.158167	0.25	53.517836
5.162333	0.25	51.430146
5.166500	0.25	49.474386
5.170667	0.25	47.605283
5.174833	0.25	45.897395
5.179000	0.25	44.304432
5.183167	0.25	42.892809
5.187333	0.25	41.580476
5.191500	0.25	40.495167
5.195667	0.25	39.550646
5.199833	0.25	38.747026
5.204000	0.25	38.131456
5.208167	0.25	37.647142
5.212333	0.25	37.345215
5.216500	0.25	37.154937
5.220667	0.25	37.125521
5.224833	0.25	37.222087
5.229000	0.25	37.447907
5.233167	0.25	37.765213
5.237333	0.25	38.180339
5.241500	0.25	38.658788
5.245667	0.25	39.201166
5.249833	0.25	39.772110
5.254000	0.25	40.359370
5.258167	0.25	40.907634
5.262333	0.25	41.450741
5.266500	0.25	41.927087
5.270667	0.25	42.339584
5.274833	0.25	42.674609
5.279000	0.25	42.937787
5.283167	0.25	43.066389
5.287333	0.25	43.133606
5.291500	0.25	43.072897
5.295667	0.25	42.928557
5.299833	0.25	42.704609
5.304000	0.25	42.374428
5.308167	0.25	42.010229
5.312333	0.25	41.566474
5.316500	0.25	41.095272
5.320667	0.25	40.584254
5.324833	0.25	40.047319
5.329000	0.25	39.530814
5.333167	0.25	39.017773
5.337333	0.25	38.488612
5.341500	0.25	38.037280
5.345667	0.25	37.586546
5.349833	0.25	37.177659
5.354000	0.25	36.808137
5.358167	0.25	36.471901
5.362333	0.25	36.181688
5.366500	0.25	35.915401
5.370667	0.25	35.683549
5.374833	0.25	35.509454
5.379000	0.25	35.347560
5.383167	0.25	35.247252
5.387333	0.25	35.146702
5.391500	0.25	35.069432
5.395667	0.25	35.006324
5.399833	0.25	34.980316
5.404000	0.25	34.959290
5.408167	0.25	34.975049
5.412333	0.25	34.994217
5.416500	0.25	34.997133
5.420667	0.25	35.061975
5.424833	0.25	35.120347
5.429000	0.25	35.187346
5.433167	0.25	35.267838
5.437333	0.25	35.348724
5.441500	0.25	35.437316
5.445667	0.25	35.568175
5.449833	0.25	35.708770
5.454000	0.25	35.865906
5.458167	0.25	36.029288
5.462333	0.25	36.207006
5.466500	0.25	36.391415
5.470667	0.25	36.598910
5.474833	0.25	36.819580
5.479000	0.25	37.033814
5.483167	0.25	37.287210
5.487333	0.25	37.498515
5.491500	0.25	37.757201
5.495667	0.25	38.030638
5.499833	0.25	38.295382
5.504000	0.25	38.585818
5.508167	0.25	38.862357
5.512333	0.25	39.138707
5.516500	0.25	39.435708
5.520667	0.25	39.735502
5.524833	0.25	40.029623
5.529000	0.25	40.316476
5.533167	0.25	40.638175
5.537333	0.25	40.940053
5.541500	0.25	41.258829
5.545667	0.25	41.572794
5.549833	0.25	41.910752
5.554000	0.25	42.249513
5.558167	0.25	42.591331
5.562333	0.25	42.929449
5.566500	0.25	43.287237
5.570667	0.25	43.642761
5.574833	0.25	44.010124
5.579000	0.25	44.372575
5.583167	0.25	44.748808
5.587333	0.25	45.136885
5.591500	0.25	45.508667
5.595667	0.25	45.899871
5.599833	0.25	46.282035
5.604000	0.25	46.666366
5.608167	0.25	47.056126
5.612333	0.25	47.466054
5.616500	0.25	47.861806
5.620667	0.25	48.252756
5.624833	0.25	48.658155
5.629000	0.25	49.082586
5.633167	0.25	49.513352
5.637333	0.25	49.919873
5.641500	0.25	50.352692
5.645667	0.25	50.800824
5.649833	0.25	51.215617
5.654000	0.25	51.664317
5.658167	0.25	52.136878
5.662333	0.25	52.575772
5.666500	0.25	53.027971
5.670667	0.25	53.475959
5.674833	0.25	53.957530
5.679000	0.25	54.402530
5.683167	0.25	54.848863
5.687333	0.25	55.295259
5.691500	0.25	55.724212
5.695667	0.25	56.135315
5.699833	0.25	56.553004
5.704000	0.25	56.955944
5.708167	0.25	57.312903
5.712333	0.25	57.687077
5.716500	0.25	58.023180
5.720667	0.25	58.358459
5.724833	0.25	58.671468
5.729000	0.25	58.975626
5.733167	0.25	59.250223
5.737333	0.25	59.499048
5.741500	0.25	59.739637
5.745667	0.25	59.963915
5.749833	0.25	60.188109
5.754000	0.25	60.392968
5.758167	0.25	60.586139
5.762333	0.25	60.775266
5.766500	0.25	60.950082
5.770667	0.25	61.132720
5.774833	0.25	61.321140
5.779000	0.25	61.509530
5.783167	0.25	61.681231
5.787333	0.25	61.864232
5.791500	0.25	62.065787
5.795667	0.25	62.231319
5.799833	0.25	62.425924
5.804000	0.25	62.615762
5.808167	0.25	62.806787
5.812333	0.25	63.006546
5.816500	0.25	63.201658
5.820667	0.25	63.415783
5.824833	0.25	63.628721
5.829000	0.25	63.807893
5.833167	0.25	64.034971
5.837333	0.25	64.219493
5.841500	0.25	64.402170
5.845667	0.25	64.583457
5.849833	0.25	64.761051
5.854000	0.25	64.901677
5.858167	0.25	65.059492
5.862333	0.25	65.186461
5.866500	0.25	65.312669
5.870667	0.25	65.418189
5.874833	0.25	65.471961
5.879000	0.25	65.546237
5.883167	0.25	65.588277
5.887333	0.25	65.625653
5.891500	0.25	65.628882
5.895667	0.25	65.611175
5.899833	0.25	65.560302
5.904000	0.25	65.521387
5.908167	0.25	65.448559
5.912333	0.25	65.390562
5.916500	0.25	65.353654
5.920667	0.25	65.283602
5.924833	0.25	65.222690
5.929000	0.25	65.173394
5.933167	0.25	65.109050
5.937333	0.25	65.074597
5.941500	0.25	65.029254
5.945667	0.25	64.978267
5.949833	0.25	64.941947
5.954000	0.25	64.889245
5.958167	0.25	64.816385
5.962333	0.25	64.749257
5.966500	0.25	64.662096
5.970667	0.25	64.565884
5.974833	0.25	64.462958
5.979000	0.25	64.362434
5.983167	0.25	64.212434
5.987333	0.25	64.058915
5.991500	0.25	63.914211
5.995667	0.25	63.728920
5.999833	0.25	63.539931
6.004000	0.25	63.336295
6.008167	0.25	63.142461
6.012333	0.25	62.941257
6.016500	0.25	62.732190
6.020667	0.25	62.516605
6.024833	0.25	62.327144
6.029000	0.25	62.141725
6.033167	0.25	61.990079
6.037333	0.25	61.869973
6.041500	0.25	61.750700
6.045667	0.25	61.654100
6.049833	0.25	61.596855
6.054000	0.25	61.570439
6.058167	0.25	61.595170
6.062333	0.25	61.666576
6.066500	0.25	61.787891
6.070667	0.25	61.938244
6.074833	0.25	62.113162
6.079000	0.25	62.356994
6.083167	0.25	62.601889
6.087333	0.25	62.871868
6.091500	0.25	63.095947
6.095667	0.25	63.302694
6.099833	0.25	63.477777
6.104000	0.25	63.510422
6.108167	0.25	63.484232
6.112333	0.25	63.358111
6.116500	0.25	63.167709
6.120667	0.25	62.892691
6.124833	0.25	62.597013
6.129000	0.25	62.288384
6.133167	0.25	61.962461
6.137333	0.25	61.680176
6.141500	0.25	61.440731
6.145667	0.25	61.223264
6.149833	0.25	61.057687
6.154000	0.25	60.941095
6.158167	0.25	60.884300
6.162333	0.25	60.849785
6.166500	0.25	60.872646
6.170667	0.25	60.963352
6.174833	0.25	61.105575
6.179000	0.25	61.281224
6.183167	0.25	61.476990
6.187333	0.25	61.690307
6.191500	0.25	61.897522
6.195667	0.25	62.064022
6.199833	0.25	62.173778
6.204000	0.25	62.197612
6.208167	0.25	62.125265
6.212333	0.25	61.971033
6.216500	0.25	61.754913
6.220667	0.25	61.475864
6.224833	0.25	61.179860
6.229000	0.25	60.832644
6.233167	0.25	60.473802
6.237333	0.25	60.123774
6.241500	0.25	59.845296
6.245667	0.25	59.570901
6.249833	0.25	59.368996
6.254000	0.25	59.194545
6.258167	0.25	59.065424
6.262333	0.25	58.984177
6.266500	0.25	58.917635
6.270667	0.25	58.819252
6.274833	0.25	58.721358
6.279000	0.25	58.572750
6.283167	0.25	58.405885
6.287333	0.25	58.200991
6.291500	0.25	57.995770
6.295667	0.25	57.780093
6.299833	0.25	57.567004
6.304000	0.25	57.331090
6.308167	0.25	57.094147
6.312333	0.25	56.846963
6.316500	0.25	56.566466
6.320667	0.25	56.279149
6.324833	0.25	55.977027
6.329000	0.25	55.682720
6.333167	0.25	55.388403
6.337333	0.25	55.113556
6.341500	0.25	54.884293
6.345667	0.25	54.684671
6.349833	0.25	54.521471
6.354000	0.25	54.390399
6.358167	0.25	54.300669
6.362333	0.25	54.265438
6.366500	0.25	54.259566
6.370667	0.25	54.280332
6.374833	0.25	54.377731
6.379000	0.25	54.490787
6.383167	0.25	54.629608
6.387333	0.25	54.812617
6.391500	0.25	54.967208
6.395667	0.25	55.087567
6.399833	0.25	55.179411
6.404000	0.25	55.186301
6.408167	0.25	55.143196
6.412333	0.25	55.040039
6.416500	0.25	54.903203
6.420667	0.25	54.722327
6.424833	0.25	54.552976
6.429000	0.25	54.398444
6.433167	0.25	54.284025
6.437333	0.25	54.209749
6.441500	0.25	54.180903
6.445667	0.25	54.169180
6.449833	0.25	54.219816
6.454000	0.25	54.297412
6.458167	0.25	54.355637
6.462333	0.25	54.412767
6.466500	0.25	54.434519
6.470667	0.25	54.423734
6.474833	0.25	54.440285
6.479000	0.25	54.477254
6.483167	0.25	54.541935
6.487333	0.25	54.707480
6.491500	0.25	55.016237
6.495667	0.25	55.475592
6.499833	0.25	56.157809
6.504000	0.25	57.109081
6.508167	0.25	58.317019
6.512333	0.25	59.771597
6.516500	0.25	61.404324
6.520667	0.25	63.080506
6.524833	0.25	64.638845
6.529000	0.25	65.942231
6.533167	0.25	66.855198
6.537333	0.25	67.277148
6.541500	0.25	67.189098
6.545667	0.25	66.687106
6.549833	0.25	65.772050
6.554000	0.25	64.540177
6.558167	0.25	63.122625
6.562333	0.25	61.640407
6.566500	0.25	60.207408
6.570667	0.25	58.856681
6.574833	0.25	57.752393
6.579000	0.25	56.888986
6.583167	0.25	56.383446
6.587333	0.25	56.211851
6.591500	0.25	56.379920
6.595667	0.25	56.842252
6.599833	0.25	57.537610
6.604000	0.25	58.384766
6.608167	0.25	59.286783
6.612333	0.25	60.107221
6.616500	0.25	60.806719
6.620667	0.25	61.289328
6.624833	0.25	61.565259
6.629000	0.25	61.609265
6.633167	0.25	61.422010
6.637333	0.25	61.022710
6.641500	0.25	60.457516
6.645667	0.25	59.750030
6.649833	0.25	58.979743
6.654000	0.25	58.169457
6.658167	0.25	57.499245
6.662333	0.25	57.147888
6.666500	0.25	57.409159
6.670667	0.25	58.728696
6.674833	0.25	62.012428
6.679000	0.25	68.836320
6.683167	0.25	82.388500
6.687333	0.25	108.984087
6.691500	0.25	158.548185
6.695667	0.25	243.006067
6.699833	0.25	371.250090
6.704000	0.25	544.703679
6.708167	0.25	755.988630
6.712333	0.25	989.933764
6.716500	0.25	1,227.040503
6.720667	0.25	1,447.865276
6.724833	0.25	1,638.016774
6.729000	0.25	1,789.971079
6.733167	0.25	1,901.489671
6.737333	0.25	1,972.149602
6.741500	0.25	2,005.915875
6.745667	0.25	2,005.722172
6.749833	0.25	1,973.800720
6.754000	0.25	1,915.252803
6.758167	0.25	1,833.696871
6.762333	0.25	1,734.204821
6.766500	0.25	1,621.257020
6.770667	0.25	1,499.630134
6.774833	0.25	1,373.453837
6.779000	0.25	1,247.079458
6.783167	0.25	1,123.557935
6.787333	0.25	1,005.788435
6.791500	0.25	895.721023
6.795667	0.25	794.604058
6.799833	0.25	703.144777
6.804000	0.25	621.485805
6.808167	0.25	549.291554
6.812333	0.25	486.044128
6.816500	0.25	431.041171
6.820667	0.25	383.551393
6.824833	0.25	342.815819
6.829000	0.25	308.178353
6.833167	0.25	279.042324
6.837333	0.25	254.783728
6.841500	0.25	234.813428
6.845667	0.25	218.605945
6.849833	0.25	205.387820
6.854000	0.25	194.504750
6.858167	0.25	185.183058
6.862333	0.25	176.750821
6.866500	0.25	168.722201
6.870667	0.25	160.776836
6.874833	0.25	152.751990
6.879000	0.25	144.682540
6.883167	0.25	136.619215
6.887333	0.25	128.761377
6.891500	0.25	121.212061
6.895667	0.25	114.103257
6.899833	0.25	107.503077
6.904000	0.25	101.476802
6.908167	0.25	95.968960
6.912333	0.25	91.019489
6.916500	0.25	86.530219
6.920667	0.25	82.508660
6.924833	0.25	78.879347
6.929000	0.25	75.630561
6.933167	0.25	72.688370
6.937333	0.25	69.985230
6.941500	0.25	67.570514
6.945667	0.25	65.337799
6.949833	0.25	63.311648
6.954000	0.25	61.469419
6.958167	0.25	59.784162
6.962333	0.25	58.255649
6.966500	0.25	56.827076
6.970667	0.25	55.500097
6.974833	0.25	54.322459
6.979000	0.25	53.226086
6.983167	0.25	52.206486
6.987333	0.25	51.272234
6.991500	0.25	50.432274
6.995667	0.25	49.646273
6.999833	0.25	48.964468
7.004000	0.25	48.321915
7.008167	0.25	47.786300
7.012333	0.25	47.271803
7.016500	0.25	46.807021
7.020667	0.25	46.395122
7.024833	0.25	46.049482
7.029000	0.25	45.697689
7.033167	0.25	45.446054
7.037333	0.25	45.261669
7.041500	0.25	45.139680
7.045667	0.25	45.154165
7.049833	0.25	45.229753
7.054000	0.25	45.389477
7.058167	0.25	45.602585
7.062333	0.25	45.856769
7.066500	0.25	46.061966
7.070667	0.25	46.244560
7.074833	0.25	46.348608
7.079000	0.25	46.360012
7.083167	0.25	46.234429
7.087333	0.25	46.007316
7.091500	0.25	45.686919
7.095667	0.25	45.246746
7.099833	0.25	44.751533
7.104000	0.25	44.212565
7.108167	0.25	43.633684
7.112333	0.25	43.050099
7.116500	0.25	42.491965
7.120667	0.25	41.975744
7.124833	0.25	41.534155
7.129000	0.25	41.157505
7.133167	0.25	40.849154
7.137333	0.25	40.619899
7.141500	0.25	40.472843
7.145667	0.25	40.323416
7.149833	0.25	40.246391
7.154000	0.25	40.222113
7.158167	0.25	40.211919
7.162333	0.25	40.262872
7.166500	0.25	40.261022
7.170667	0.25	40.292503
7.174833	0.25	40.302429
7.179000	0.25	40.311129
7.183167	0.25	40.272338
7.187333	0.25	40.179644
7.191500	0.25	40.068913
7.195667	0.25	39.939106
7.199833	0.25	39.760411
7.204000	0.25	39.568326
7.208167	0.25	39.371482
7.212333	0.25	39.209568
7.216500	0.25	39.085551
7.220667	0.25	38.969921
7.224833	0.25	38.930290
7.229000	0.25	38.941855
7.233167	0.25	38.977766
7.237333	0.25	39.073558
7.241500	0.25	39.180348
7.245667	0.25	39.270785
7.249833	0.25	39.343043
7.254000	0.25	39.423203
7.258167	0.25	39.447793
7.262333	0.25	39.426714
7.266500	0.25	39.377913
7.270667	0.25	39.291325
7.274833	0.25	39.160333
7.279000	0.25	39.042965
7.283167	0.25	38.918914
7.287333	0.25	38.817900
7.291500	0.25	38.794212
7.295667	0.25	38.870355
7.299833	0.25	39.103010
7.304000	0.25	39.561382
7.308167	0.25	40.295738
7.312333	0.25	41.354333
7.316500	0.25	42.753233
7.320667	0.25	44.533642
7.324833	0.25	46.624662
7.329000	0.25	48.913890
7.333167	0.25	51.263213
7.337333	0.25	53.467748
7.341500	0.25	55.352864
7.345667	0.25	56.769572
7.349833	0.25	57.601126
7.354000	0.25	57.832089
7.358167	0.25	57.502346
7.362333	0.25	56.681096
7.366500	0.25	55.512799
7.370667	0.25	54.110784
7.374833	0.25	52.610096
7.379000	0.25	51.139679
7.383167	0.25	49.782178
7.387333	0.25	48.570065
7.391500	0.25	47.598286
7.395667	0.25	46.812283
7.399833	0.25	46.258012
7.404000	0.25	45.858081
7.408167	0.25	45.686303
7.412333	0.25	45.633726
7.416500	0.25	45.683102
7.420667	0.25	45.812773
7.424833	0.25	45.930346
7.429000	0.25	46.038307
7.433167	0.25	46.082757
7.437333	0.25	46.041399
7.441500	0.25	45.917026
7.445667	0.25	45.682959
7.449833	0.25	45.420198
7.454000	0.25	45.063144
7.458167	0.25	44.652199
7.462333	0.25	44.194900
7.466500	0.25	43.714362
7.470667	0.25	43.261348
7.474833	0.25	42.778261
7.479000	0.25	42.336692
7.483167	0.25	41.911189
7.487333	0.25	41.541984
7.491500	0.25	41.207305
7.495667	0.25	40.939513
7.499833	0.25	40.741980
7.504000	0.25	40.639491
7.508167	0.25	40.589573
7.512333	0.25	40.612417
7.516500	0.25	40.682785
7.520667	0.25	40.737261
7.524833	0.25	40.823618
7.529000	0.25	40.868578
7.533167	0.25	40.873232
7.537333	0.25	40.833663
7.541500	0.25	40.741912
7.545667	0.25	40.609629
7.549833	0.25	40.449585
7.554000	0.25	40.297611
7.558167	0.25	40.153505
7.562333	0.25	40.041479
7.566500	0.25	39.998234
7.570667	0.25	39.996393
7.574833	0.25	40.082927
7.579000	0.25	40.251972
7.583167	0.25	40.493239
7.587333	0.25	40.766671
7.591500	0.25	41.122862
7.595667	0.25	41.492115
7.599833	0.25	41.894567
7.604000	0.25	42.284248
7.608167	0.25	42.671828
7.612333	0.25	43.006425
7.616500	0.25	43.272716
7.620667	0.25	43.498191
7.624833	0.25	43.664753
7.629000	0.25	43.745576
7.633167	0.25	43.784412
7.637333	0.25	43.771813
7.641500	0.25	43.714078
7.645667	0.25	43.622989
7.649833	0.25	43.505704
7.654000	0.25	43.374018
7.658167	0.25	43.209411
7.662333	0.25	43.041334
7.666500	0.25	42.915532
7.670667	0.25	42.733303
7.674833	0.25	42.536958
7.679000	0.25	42.380008
7.683167	0.25	42.254818
7.687333	0.25	42.112948
7.691500	0.25	42.025121
7.695667	0.25	41.974956
7.699833	0.25	41.971536
7.704000	0.25	42.009732
7.708167	0.25	42.095667
7.712333	0.25	42.212971
7.716500	0.25	42.393550
7.720667	0.25	42.582865
7.724833	0.25	42.785539
7.729000	0.25	42.957716
7.733167	0.25	43.147511
7.737333	0.25	43.305813
7.741500	0.25	43.458460
7.745667	0.25	43.537504
7.749833	0.25	43.568590
7.754000	0.25	43.601613
7.758167	0.25	43.587856
7.762333	0.25	43.558307
7.766500	0.25	43.505124
7.770667	0.25	43.431692
7.774833	0.25	43.370056
7.779000	0.25	43.266496
7.783167	0.25	43.179977
7.787333	0.25	43.081564
7.791500	0.25	43.004515
7.795667	0.25	42.913170
7.799833	0.25	42.822787
7.804000	0.25	42.751609
7.808167	0.25	42.685867
7.812333	0.25	42.625683
7.816500	0.25	42.576791
7.820667	0.25	42.529758
7.824833	0.25	42.506201
7.829000	0.25	42.481591
7.833167	0.25	42.467067
7.837333	0.25	42.472706
7.841500	0.25	42.511391
7.845667	0.25	42.523513
7.849833	0.25	42.579311
7.854000	0.25	42.641824
7.858167	0.25	42.686352
7.862333	0.25	42.766322
7.866500	0.25	42.829722
7.870667	0.25	42.886184
7.874833	0.25	42.971251
7.879000	0.25	43.057262
7.883167	0.25	43.154190
7.887333	0.25	43.272318
7.891500	0.25	43.409364
7.895667	0.25	43.566103
7.899833	0.25	43.706731
7.904000	0.25	43.887561
7.908167	0.25	44.085978
7.912333	0.25	44.307250
7.916500	0.25	44.535397
7.920667	0.25	44.778874
7.924833	0.25	45.030277
7.929000	0.25	45.262829
7.933167	0.25	45.513832
7.937333	0.25	45.723052
7.941500	0.25	45.944615
7.945667	0.25	46.133680
7.949833	0.25	46.298801
7.954000	0.25	46.400001
7.958167	0.25	46.447203
7.962333	0.25	46.424113
7.966500	0.25	46.334883
7.970667	0.25	46.153561
7.974833	0.25	45.895895
7.979000	0.25	45.571105
7.983167	0.25	45.207374
7.987333	0.25	44.798260
7.991500	0.25	44.360315
7.995667	0.25	43.921363
7.999833	0.25	43.500969
8.004000	0.25	43.110470
8.008167	0.25	42.785386
8.012333	0.25	42.488814
8.016500	0.25	42.259832
8.020667	0.25	42.095599
8.024833	0.25	42.003519
8.029000	0.25	41.992345
8.033167	0.25	42.081199
8.037333	0.25	42.246529
8.041500	0.25	42.491114
8.045667	0.25	42.893052
8.049833	0.25	43.392239
8.054000	0.25	44.007332
8.058167	0.25	44.756549
8.062333	0.25	45.649960
8.066500	0.25	46.658922
8.070667	0.25	47.786645
8.074833	0.25	48.963312
8.079000	0.25	50.145295
8.083167	0.25	51.304116
8.087333	0.25	52.396034
8.091500	0.25	53.394377
8.095667	0.25	54.298087
8.099833	0.25	55.171073
8.104000	0.25	56.045664
8.108167	0.25	56.991661
8.112333	0.25	58.090386
8.116500	0.25	59.393163
8.120667	0.25	60.923650
8.124833	0.25	62.702363
8.129000	0.25	64.698001
8.133167	0.25	66.763582
8.137333	0.25	68.830859
8.141500	0.25	70.760820
8.145667	0.25	72.429153
8.149833	0.25	73.681173
8.154000	0.25	74.427942
8.158167	0.25	74.601222
8.162333	0.25	74.268649
8.166500	0.25	73.412457
8.170667	0.25	72.145885
8.174833	0.25	70.587695
8.179000	0.25	68.792066
8.183167	0.25	66.856647
8.187333	0.25	64.861209
8.191500	0.25	62.941376
8.195667	0.25	61.102815
8.199833	0.25	59.356438
8.204000	0.25	57.723532
8.208167	0.25	56.220488
8.212333	0.25	54.851134
8.216500	0.25	53.610289
8.220667	0.25	52.511673
8.224833	0.25	51.528342
8.229000	0.25	50.635123
8.233167	0.25	49.864701
8.237333	0.25	49.187588
8.241500	0.25	48.595153
8.245667	0.25	48.078495
8.249833	0.25	47.644868
8.254000	0.25	47.247264
8.258167	0.25	46.905993
8.262333	0.25	46.612605
8.266500	0.25	46.382690
8.270667	0.25	46.176877
8.274833	0.25	45.994520
8.279000	0.25	45.816634
8.283167	0.25	45.639319
8.287333	0.25	45.509627
8.291500	0.25	45.364773
8.295667	0.25	45.241429
8.299833	0.25	45.179656
8.304000	0.25	45.109288
8.308167	0.25	45.121408
8.312333	0.25	45.151690
8.316500	0.25	45.220426
8.320667	0.25	45.329311
8.324833	0.25	45.493655
8.329000	0.25	45.690899
8.333167	0.25	45.940801
8.337333	0.25	46.164950
8.341500	0.25	46.371532
8.345667	0.25	46.586060
8.349833	0.25	46.751319
8.354000	0.25	46.870239
8.358167	0.25	46.960750
8.362333	0.25	47.030078
8.366500	0.25	47.070707
8.370667	0.25	47.107327
8.374833	0.25	47.166996
8.379000	0.25	47.249483
8.383167	0.25	47.368660
8.387333	0.25	47.530831
8.391500	0.25	47.745223
8.395667	0.25	48.023504
8.399833	0.25	48.367857
8.404000	0.25	48.731363
8.408167	0.25	49.122210
8.412333	0.25	49.523838
8.416500	0.25	49.903170
8.420667	0.25	50.256632
8.424833	0.25	50.588425
8.429000	0.25	50.864845
8.433167	0.25	51.064603
8.437333	0.25	51.228649
8.441500	0.25	51.293209
8.445667	0.25	51.306408
8.449833	0.25	51.207320
8.454000	0.25	51.098718
8.458167	0.25	50.926462
8.462333	0.25	50.667839
8.466500	0.25	50.421260
8.470667	0.25	50.168100
8.474833	0.25	49.891301
8.479000	0.25	49.652174
8.483167	0.25	49.433573
8.487333	0.25	49.252664
8.491500	0.25	49.085971
8.495667	0.25	48.969793
8.499833	0.25	48.848604
8.504000	0.25	48.723807
8.508167	0.25	48.625563
8.512333	0.25	48.526111
8.516500	0.25	48.395595
8.520667	0.25	48.296065
8.524833	0.25	48.173201
8.529000	0.25	48.054647
8.533167	0.25	47.980845
8.537333	0.25	47.913112
8.541500	0.25	47.879075
8.545667	0.25	47.839787
8.549833	0.25	47.812284
8.554000	0.25	47.825860
8.558167	0.25	47.830293
8.562333	0.25	47.829808
8.566500	0.25	47.846968
8.570667	0.25	47.833154
8.574833	0.25	47.786376
8.579000	0.25	47.744897
8.583167	0.25	47.643410
8.587333	0.25	47.543508
8.591500	0.25	47.423043
8.595667	0.25	47.274117
8.599833	0.25	47.156422
8.604000	0.25	47.037230
8.608167	0.25	46.976591
8.612333	0.25	46.937688
8.616500	0.25	46.922321
8.620667	0.25	46.977807
8.624833	0.25	47.064014
8.629000	0.25	47.179763
8.633167	0.25	47.326906
8.637333	0.25	47.462272
8.641500	0.25	47.640792
8.645667	0.25	47.772064
8.649833	0.25	47.901439
8.654000	0.25	48.045588
8.658167	0.25	48.183816
8.662333	0.25	48.310208
8.666500	0.25	48.458836
8.670667	0.25	48.649537
8.674833	0.25	48.862836
8.679000	0.25	49.101737
8.683167	0.25	49.375844
8.687333	0.25	49.661629
8.691500	0.25	49.912924
8.695667	0.25	50.160398
8.699833	0.25	50.349506
8.704000	0.25	50.492260
8.708167	0.25	50.597713
8.712333	0.25	50.632840
8.716500	0.25	50.630961
8.720667	0.25	50.602039
8.724833	0.25	50.510991
8.729000	0.25	50.407418
8.733167	0.25	50.262146
8.737333	0.25	50.121690
8.741500	0.25	49.954632
8.745667	0.25	49.812114
8.749833	0.25	49.676345
8.754000	0.25	49.544717
8.758167	0.25	49.482498
8.762333	0.25	49.432395
8.766500	0.25	49.484168
8.770667	0.25	49.561850
8.774833	0.25	49.706559
8.779000	0.25	49.919269
8.783167	0.25	50.164333
8.787333	0.25	50.414250
8.791500	0.25	50.656859
8.795667	0.25	50.866298
8.799833	0.25	51.015799
8.804000	0.25	51.093340
8.808167	0.25	51.142926
8.812333	0.25	51.173218
8.816500	0.25	51.182571
8.820667	0.25	51.191972
8.824833	0.25	51.207067
8.829000	0.25	51.268676
8.833167	0.25	51.319618
8.837333	0.25	51.371057
8.841500	0.25	51.438368
8.845667	0.25	51.473996
8.849833	0.25	51.469114
8.854000	0.25	51.447987
8.858167	0.25	51.397337
8.862333	0.25	51.289980
8.866500	0.25	51.154204
8.870667	0.25	50.990843
8.874833	0.25	50.809627
8.879000	0.25	50.622050
8.883167	0.25	50.416759
8.887333	0.25	50.238081
8.891500	0.25	50.071799
8.895667	0.25	49.932031
8.899833	0.25	49.830383
8.904000	0.25	49.762876
8.908167	0.25	49.708563
8.912333	0.25	49.681942
8.916500	0.25	49.688803
8.920667	0.25	49.743236
8.924833	0.25	49.819384
8.929000	0.25	49.918681
8.933167	0.25	50.079547
8.937333	0.25	50.249857
8.941500	0.25	50.427096
8.945667	0.25	50.628720
8.949833	0.25	50.819239
8.954000	0.25	50.946038
8.958167	0.25	50.993419
8.962333	0.25	50.977830
8.966500	0.25	50.871269
8.970667	0.25	50.673865
8.974833	0.25	50.395811
8.979000	0.25	50.075075
8.983167	0.25	49.706454
8.987333	0.25	49.337390
8.991500	0.25	49.018784
8.995667	0.25	48.731636
8.999833	0.25	48.509439
9.004000	0.25	48.330872
9.008167	0.25	48.213163
9.012333	0.25	48.177043
9.016500	0.25	48.181040
9.020667	0.25	48.214522
9.024833	0.25	48.323814
9.029000	0.25	48.456085
9.033167	0.25	48.628313
9.037333	0.25	48.855565
9.041500	0.25	49.122649
9.045667	0.25	49.430484
9.049833	0.25	49.794391
9.054000	0.25	50.191198
9.058167	0.25	50.640697
9.062333	0.25	51.114593
9.066500	0.25	51.559998
9.070667	0.25	51.987743
9.074833	0.25	52.402988
9.079000	0.25	52.720494
9.083167	0.25	52.995028
9.087333	0.25	53.191397
9.091500	0.25	53.342062
9.095667	0.25	53.422761
9.099833	0.25	53.464495
9.104000	0.25	53.473717
9.108167	0.25	53.503887
9.112333	0.25	53.578412
9.116500	0.25	53.725089
9.120667	0.25	53.983170
9.124833	0.25	54.369304
9.129000	0.25	54.922150
9.133167	0.25	55.672419
9.137333	0.25	56.668826
9.141500	0.25	57.913806
9.145667	0.25	59.389063
9.149833	0.25	61.114136
9.154000	0.25	63.038759
9.158167	0.25	65.150393
9.162333	0.25	67.256425
9.166500	0.25	69.301084
9.170667	0.25	71.142324
9.174833	0.25	72.670174
9.179000	0.25	73.788690
9.183167	0.25	74.469814
9.187333	0.25	74.664425
9.191500	0.25	74.442861
9.195667	0.25	73.849114
9.199833	0.25	72.953754
9.204000	0.25	71.804891
9.208167	0.25	70.539788
9.212333	0.25	69.145201
9.216500	0.25	67.728732
9.220667	0.25	66.288970
9.224833	0.25	64.895269
9.229000	0.25	63.593517
9.233167	0.25	62.379176
9.237333	0.25	61.279322
9.241500	0.25	60.345144
9.245667	0.25	59.569465
9.249833	0.25	58.945247
9.254000	0.25	58.508906
9.258167	0.25	58.255666
9.262333	0.25	58.166544
9.266500	0.25	58.233725
9.270667	0.25	58.429695
9.274833	0.25	58.706901
9.279000	0.25	59.022384
9.283167	0.25	59.319480
9.287333	0.25	59.557719
9.291500	0.25	59.692443
9.295667	0.25	59.669388
9.299833	0.25	59.532945
9.304000	0.25	59.220076
9.308167	0.25	58.813509
9.312333	0.25	58.315104
9.316500	0.25	57.792581
9.320667	0.25	57.248734
9.324833	0.25	56.689336
9.329000	0.25	56.183787
9.333167	0.25	55.752695
9.337333	0.25	55.386262
9.341500	0.25	55.079285
9.345667	0.25	54.855905
9.349833	0.25	54.709031
9.354000	0.25	54.616728
9.358167	0.25	54.575691
9.362333	0.25	54.601754
9.366500	0.25	54.668132
9.370667	0.25	54.798009
9.374833	0.25	54.932445
9.379000	0.25	55.103195
9.383167	0.25	55.268913
9.387333	0.25	55.418427
9.391500	0.25	55.609737
9.395667	0.25	55.773255
9.399833	0.25	55.929039
9.404000	0.25	56.105685
9.408167	0.25	56.243929
9.412333	0.25	56.391076
9.416500	0.25	56.515463
9.420667	0.25	56.626268
9.424833	0.25	56.705408
9.429000	0.25	56.668233
9.433167	0.25	56.609422
9.437333	0.25	56.474627
9.441500	0.25	56.257620
9.445667	0.25	55.999162
9.449833	0.25	55.693655
9.454000	0.25	55.362683
9.458167	0.25	55.052999
9.462333	0.25	54.757336
9.466500	0.25	54.488774
9.470667	0.25	54.329135
9.474833	0.25	54.277471
9.479000	0.25	54.370450
9.483167	0.25	54.619513
9.487333	0.25	54.988261
9.491500	0.25	55.505279
9.495667	0.25	56.124187
9.499833	0.25	56.735486
9.504000	0.25	57.337859
9.508167	0.25	57.908118
9.512333	0.25	58.355287
9.516500	0.25	58.669186
9.520667	0.25	58.870610
9.524833	0.25	58.959303
9.529000	0.25	58.936256
9.533167	0.25	58.845461
9.537333	0.25	58.699553
9.541500	0.25	58.535452
9.545667	0.25	58.392037
9.549833	0.25	58.275342
9.554000	0.25	58.239649
9.558167	0.25	58.324833
9.562333	0.25	58.537720
9.566500	0.25	58.933237
9.570667	0.25	59.521718
9.574833	0.25	60.261999
9.579000	0.25	61.139454
9.583167	0.25	62.101188
9.587333	0.25	63.057712
9.591500	0.25	63.914647
9.595667	0.25	64.654639
9.599833	0.25	65.184507
9.604000	0.25	65.495270
9.608167	0.25	65.588623
9.612333	0.25	65.471642
9.616500	0.25	65.173552
9.620667	0.25	64.723994
9.624833	0.25	64.162411
9.629000	0.25	63.477205
9.633167	0.25	62.795726
9.637333	0.25	62.057368
9.641500	0.25	61.313906
9.645667	0.25	60.595498
9.649833	0.25	59.916436
9.654000	0.25	59.251289
9.658167	0.25	58.641562
9.662333	0.25	58.107808
9.666500	0.25	57.620255
9.670667	0.25	57.206549
9.674833	0.25	56.848355
9.679000	0.25	56.558379
9.683167	0.25	56.312959
9.687333	0.25	56.101518
9.691500	0.25	55.902445
9.695667	0.25	55.727965
9.699833	0.25	55.605340
9.704000	0.25	55.498815
9.708167	0.25	55.409355
9.712333	0.25	55.410336
9.716500	0.25	55.441028
9.720667	0.25	55.490790
9.724833	0.25	55.558202
9.729000	0.25	55.622690
9.733167	0.25	55.676877
9.737333	0.25	55.720598
9.741500	0.25	55.739299
9.745667	0.25	55.767154
9.749833	0.25	55.818577
9.754000	0.25	55.861712
9.758167	0.25	55.995885
9.762333	0.25	56.209750
9.766500	0.25	56.516738
9.770667	0.25	56.901381
9.774833	0.25	57.422113
9.779000	0.25	58.048036
9.783167	0.25	58.758916
9.787333	0.25	59.598621
9.791500	0.25	60.548363
9.795667	0.25	61.501620
9.799833	0.25	62.539310
9.804000	0.25	63.578755
9.808167	0.25	64.604977
9.812333	0.25	65.607576
9.816500	0.25	66.552805
9.820667	0.25	67.491818
9.824833	0.25	68.367985
9.829000	0.25	69.225505
9.833167	0.25	70.153520
9.837333	0.25	71.113734
9.841500	0.25	72.187207
9.845667	0.25	73.333816
9.849833	0.25	74.562689
9.854000	0.25	75.784706
9.858167	0.25	76.947089
9.862333	0.25	78.020976
9.866500	0.25	78.963076
9.870667	0.25	79.788643
9.874833	0.25	80.690742
9.879000	0.25	81.950328
9.883167	0.25	84.067492
9.887333	0.25	87.805428
9.891500	0.25	94.324957
9.895667	0.25	105.349453
9.899833	0.25	123.656117
9.904000	0.25	152.873541
9.908167	0.25	197.642163
9.912333	0.25	262.494769
9.916500	0.25	350.429210
9.920667	0.25	461.340678
9.924833	0.25	590.925756
9.929000	0.25	731.001869
9.933167	0.25	870.760602
9.937333	0.25	998.914891
9.941500	0.25	1,105.278215
9.945667	0.25	1,182.771776
9.949833	0.25	1,227.925995
9.954000	0.25	1,240.723273
9.958167	0.25	1,223.753027
9.962333	0.25	1,181.745980
9.966500	0.25	1,120.115988
9.970667	0.25	1,045.125212
9.974833	0.25	962.460373
9.979000	0.25	877.175550
9.983167	0.25	793.396008
9.987333	0.25	713.932486
9.991500	0.25	640.700993
9.995667	0.25	574.758755
9.999833	0.25	516.319499
10.004000	0.25	465.241920
10.008167	0.25	421.053385
10.012333	0.25	382.921551
10.016500	0.25	350.035962
10.020667	0.25	321.449411
10.024833	0.25	296.388784
10.029000	0.25	274.046110
10.033167	0.25	253.887865
10.037333	0.25	235.476545
10.041500	0.25	218.550016
10.045667	0.25	202.904396
10.049833	0.25	188.488887
10.054000	0.25	175.257138
10.058167	0.25	163.205323
10.062333	0.25	152.288113
10.066500	0.25	142.483889
10.070667	0.25	133.695447
10.074833	0.25	125.881287
10.079000	0.25	118.947418
10.083167	0.25	112.792668
10.087333	0.25	107.347065
10.091500	0.25	102.556940
10.095667	0.25	98.294803
10.099833	0.25	94.534313
10.104000	0.25	91.202429
10.108167	0.25	88.278270
10.112333	0.25	85.689424
10.116500	0.25	83.384238
10.120667	0.25	81.369838
10.124833	0.25	79.605245
10.129000	0.25	78.028707
10.133167	0.25	76.649918
10.137333	0.25	75.464022
10.141500	0.25	74.429455
10.145667	0.25	73.513328
10.149833	0.25	72.725048
10.154000	0.25	72.045976
10.158167	0.25	71.458200
10.162333	0.25	70.975551
10.166500	0.25	70.587953
10.170667	0.25	70.294139
10.174833	0.25	70.178746
10.179000	0.25	70.200102
10.183167	0.25	70.414620
10.187333	0.25	70.797782
10.191500	0.25	71.314329
10.195667	0.25	71.927494
10.199833	0.25	72.609183
10.204000	0.25	73.214553
10.208167	0.25	73.720169
10.212333	0.25	74.067331
10.216500	0.25	74.178919
10.220667	0.25	74.081368
10.224833	0.25	73.731149
10.229000	0.25	73.201783
10.233167	0.25	72.502946
10.237333	0.25	71.687323
10.241500	0.25	70.856835
10.245667	0.25	70.017770
10.249833	0.25	69.206623
10.254000	0.25	68.434889
10.258167	0.25	67.720250
10.262333	0.25	67.086622
10.266500	0.25	66.491883
10.270667	0.25	65.928709
10.274833	0.25	65.410871
10.279000	0.25	64.972881
10.283167	0.25	64.599742
10.287333	0.25	64.331303
10.291500	0.25	64.198181
10.295667	0.25	64.173491
10.299833	0.25	64.319391
10.304000	0.25	64.663485
10.308167	0.25	65.198612
10.312333	0.25	66.036839
10.316500	0.25	67.204694
10.320667	0.25	68.877015
10.324833	0.25	71.260480
10.329000	0.25	74.624006
10.333167	0.25	79.290466
10.337333	0.25	85.582279
10.341500	0.25	93.749629
10.345667	0.25	103.722224
10.349833	0.25	115.198917
10.354000	0.25	127.498350
10.358167	0.25	139.654396
10.362333	0.25	150.621665
10.366500	0.25	159.409741
10.370667	0.25	165.301013
10.374833	0.25	167.925639
10.379000	0.25	167.231399
10.383167	0.25	163.672388
10.387333	0.25	157.732111
10.391500	0.25	150.152284
10.395667	0.25	141.627869
10.399833	0.25	132.747006
10.404000	0.25	124.029219
10.408167	0.25	115.776469
10.412333	0.25	108.249660
10.416500	0.25	101.484394
10.420667	0.25	95.531283
10.424833	0.25	90.390881
10.429000	0.25	85.951817
10.433167	0.25	82.139261
10.437333	0.25	78.919576
10.441500	0.25	76.195862
10.445667	0.25	73.907869
10.449833	0.25	71.956482
10.454000	0.25	70.293744
10.458167	0.25	68.900673
10.462333	0.25	67.713859
10.466500	0.25	66.689716
10.470667	0.25	65.769520
10.474833	0.25	64.949421
10.479000	0.25	64.204745
10.483167	0.25	63.516041
10.487333	0.25	62.895132
10.491500	0.25	62.350386
10.495667	0.25	61.850096
10.499833	0.25	61.444804
10.504000	0.25	61.103036
10.508167	0.25	60.835912
10.512333	0.25	60.621722
10.516500	0.25	60.467439
10.520667	0.25	60.336259
10.524833	0.25	60.238417
10.529000	0.25	60.162962
10.533167	0.25	60.091984
10.537333	0.25	60.039999
10.541500	0.25	60.019972
10.545667	0.25	60.030716
10.549833	0.25	60.071972
10.554000	0.25	60.145258
10.558167	0.25	60.244547
10.562333	0.25	60.356954
10.566500	0.25	60.440589
10.570667	0.25	60.539219
10.574833	0.25	60.599346
10.579000	0.25	60.642179
10.583167	0.25	60.660347
10.587333	0.25	60.668835
10.591500	0.25	60.663878
10.595667	0.25	60.677201
10.599833	0.25	60.706345
10.604000	0.25	60.758523
10.608167	0.25	60.827533
10.612333	0.25	60.901620
10.616500	0.25	60.967596
10.620667	0.25	61.006119
10.624833	0.25	60.994545
10.629000	0.25	60.962258
10.633167	0.25	60.865530
10.637333	0.25	60.727906
10.641500	0.25	60.545270
10.645667	0.25	60.382667
10.649833	0.25	60.258976
10.654000	0.25	60.115252
10.658167	0.25	60.023130
10.662333	0.25	60.002228
10.666500	0.25	60.015252
10.670667	0.25	60.082458
10.674833	0.25	60.147949
10.679000	0.25	60.192903
10.683167	0.25	60.249507
10.687333	0.25	60.252327
10.691500	0.25	60.207427
10.695667	0.25	60.105340
10.699833	0.25	59.953921
10.704000	0.25	59.749404
10.708167	0.25	59.549733
10.712333	0.25	59.324357
10.716500	0.25	59.138446
10.720667	0.25	58.994151
10.724833	0.25	58.955906
10.729000	0.25	59.027671
10.733167	0.25	59.232432
10.737333	0.25	59.628822
10.741500	0.25	60.180015
10.745667	0.25	60.865294
10.749833	0.25	61.656815
10.754000	0.25	62.462229
10.758167	0.25	63.283542
10.762333	0.25	64.022959
10.766500	0.25	64.688512
10.770667	0.25	65.225506
10.774833	0.25	65.648282
10.779000	0.25	65.946472
10.783167	0.25	66.153058
10.787333	0.25	66.323417
10.791500	0.25	66.414761
10.795667	0.25	66.558436
10.799833	0.25	66.721579
10.804000	0.25	66.897974
10.808167	0.25	67.093265
10.812333	0.25	67.316433
10.816500	0.25	67.509370
10.820667	0.25	67.646333
10.824833	0.25	67.660368
10.829000	0.25	67.603268
10.833167	0.25	67.427756
10.837333	0.25	67.128254
10.841500	0.25	66.752977
10.845667	0.25	66.273397
10.849833	0.25	65.789906
10.854000	0.25	65.315392
10.858167	0.25	64.856962
10.862333	0.25	64.503254
10.866500	0.25	64.163295
10.870667	0.25	63.928208
10.874833	0.25	63.761164
10.879000	0.25	63.678838
10.883167	0.25	63.622324
10.887333	0.25	63.616658
10.891500	0.25	63.657724
10.895667	0.25	63.696959
10.899833	0.25	63.743958
10.904000	0.25	63.765186
10.908167	0.25	63.765460
10.912333	0.25	63.799021
10.916500	0.25	63.830890
10.920667	0.25	63.873733
10.924833	0.25	63.926679
10.929000	0.25	63.995739
10.933167	0.25	64.070320
10.937333	0.25	64.100402
10.941500	0.25	64.127874
10.945667	0.25	64.152355
10.949833	0.25	64.125767
10.954000	0.25	64.113920
10.958167	0.25	64.153677
10.962333	0.25	64.184284
10.966500	0.25	64.304063
10.970667	0.25	64.433956
10.974833	0.25	64.667223
10.979000	0.25	64.983783
10.983167	0.25	65.349880
10.987333	0.25	65.747904
10.991500	0.25	66.171597
10.995667	0.25	66.598294
10.999833	0.25	67.001522
11.004000	0.25	67.333808
11.008167	0.25	67.595513
11.012333	0.25	67.753845
11.016500	0.25	67.780462
11.020667	0.25	67.673600
11.024833	0.25	67.485292
11.029000	0.25	67.171857
11.033167	0.25	66.803189
11.037333	0.25	66.311165
11.041500	0.25	65.832116
11.045667	0.25	65.299510
11.049833	0.25	64.768612
11.054000	0.25	64.250517
11.058167	0.25	63.740560
11.062333	0.25	63.298864
11.066500	0.25	62.933754
11.070667	0.25	62.610089
11.074833	0.25	62.400203
11.079000	0.25	62.287266
11.083167	0.25	62.306492
11.087333	0.25	62.446553
11.091500	0.25	62.715107
11.095667	0.25	63.058859
11.099833	0.25	63.535858
11.104000	0.25	63.994371
11.108167	0.25	64.488971
11.112333	0.25	64.946422
11.116500	0.25	65.370080
11.120667	0.25	65.781858
11.124833	0.25	66.129270
11.129000	0.25	66.563849
11.133167	0.25	67.014960
11.137333	0.25	67.642378
11.141500	0.25	68.547416
11.145667	0.25	69.830108
11.149833	0.25	71.753726
11.154000	0.25	74.508603
11.158167	0.25	78.471362
11.162333	0.25	83.935575
11.166500	0.25	91.204407
11.170667	0.25	100.279729
11.174833	0.25	111.112306
11.179000	0.25	123.113035
11.183167	0.25	135.561493
11.187333	0.25	147.386483
11.191500	0.25	157.631228
11.195667	0.25	165.355766
11.199833	0.25	169.985419
11.204000	0.25	171.370962
11.208167	0.25	169.634958
11.212333	0.25	165.287122
11.216500	0.25	158.951433
11.220667	0.25	151.278724
11.224833	0.25	143.005206
11.229000	0.25	134.590370
11.233167	0.25	126.477132
11.237333	0.25	118.905262
11.241500	0.25	112.041470
11.245667	0.25	105.946424
11.249833	0.25	100.601992
11.254000	0.25	96.018334
11.258167	0.25	92.121605
11.262333	0.25	88.830485
11.266500	0.25	86.099788
11.270667	0.25	83.846398
11.274833	0.25	82.021077
11.279000	0.25	80.570869
11.283167	0.25	79.411560
11.287333	0.25	78.482359
11.291500	0.25	77.775560
11.295667	0.25	77.204414
11.299833	0.25	76.718314
11.304000	0.25	76.266407
11.308167	0.25	75.843076
11.312333	0.25	75.355671
11.316500	0.25	74.785601
11.320667	0.25	74.106936
11.324833	0.25	73.301213
11.329000	0.25	72.384099
11.333167	0.25	71.414587
11.337333	0.25	70.381995
11.341500	0.25	69.337753
11.345667	0.25	68.328033
11.349833	0.25	67.371507
11.354000	0.25	66.560626
11.358167	0.25	65.928164
11.362333	0.25	65.484432
11.366500	0.25	65.311484
11.370667	0.25	65.468599
11.374833	0.25	65.976125
11.379000	0.25	66.852851
11.383167	0.25	68.158615
11.387333	0.25	69.802453
11.391500	0.25	71.697176
11.395667	0.25	73.655802
11.399833	0.25	75.523043
11.404000	0.25	77.180909
11.408167	0.25	78.450678
11.412333	0.25	79.309487
11.416500	0.25	79.722024
11.420667	0.25	79.730990
11.424833	0.25	79.397483
11.429000	0.25	78.849110
11.433167	0.25	78.100320
11.437333	0.25	77.317962
11.441500	0.25	76.496158
11.445667	0.25	75.701907
11.449833	0.25	74.966184
11.454000	0.25	74.247697
11.458167	0.25	73.581797
11.462333	0.25	72.924694
11.466500	0.25	72.248864
11.470667	0.25	71.621353
11.474833	0.25	71.023017
11.479000	0.25	70.426939
11.483167	0.25	69.847536
11.487333	0.25	69.338545
11.491500	0.25	68.849697
11.495667	0.25	68.366116
11.499833	0.25	67.881797
11.504000	0.25	67.386497
11.508167	0.25	66.876801
11.512333	0.25	66.383968
11.516500	0.25	65.892562
11.520667	0.25	65.453690
11.524833	0.25	65.095355
11.529000	0.25	64.875753
11.533167	0.25	64.798612
11.537333	0.25	64.935659
11.541500	0.25	65.261435
11.545667	0.25	65.776412
11.549833	0.25	66.471335
11.554000	0.25	67.306174
11.558167	0.25	68.157558
11.562333	0.25	69.038076
11.566500	0.25	69.781570
11.570667	0.25	70.412261
11.574833	0.25	70.808232
11.579000	0.25	71.038067
11.583167	0.25	71.029839
11.587333	0.25	70.788256
11.591500	0.25	70.393480
11.595667	0.25	69.802760
11.599833	0.25	69.149438
11.604000	0.25	68.437267
11.608167	0.25	67.716830
11.612333	0.25	66.992261
11.616500	0.25	66.331679
11.620667	0.25	65.724761
11.624833	0.25	65.207960
11.629000	0.25	64.773084
11.633167	0.25	64.414900
11.637333	0.25	64.062929
11.641500	0.25	63.740424
11.645667	0.25	63.452544
11.649833	0.25	63.144272
11.654000	0.25	62.825303
11.658167	0.25	62.450933
11.662333	0.25	62.076459
11.666500	0.25	61.677471
11.670667	0.25	61.272642
11.674833	0.25	60.860992
11.679000	0.25	60.488325
11.683167	0.25	60.179198
11.687333	0.25	59.915088
11.691500	0.25	59.726449
11.695667	0.25	59.586469
11.699833	0.25	59.516814
11.704000	0.25	59.471966
11.708167	0.25	59.478326
11.712333	0.25	59.504064
11.716500	0.25	59.549406
11.720667	0.25	59.631799
11.724833	0.25	59.719481
11.729000	0.25	59.811359
11.733167	0.25	59.944640
11.737333	0.25	60.050228
11.741500	0.25	60.141215
11.745667	0.25	60.209899
11.749833	0.25	60.254138
11.754000	0.25	60.234672
11.758167	0.25	60.206669
11.762333	0.25	60.143109
11.766500	0.25	60.038871
11.770667	0.25	59.956511
11.774833	0.25	59.882898
11.779000	0.25	59.781168
11.783167	0.25	59.730141
11.787333	0.25	59.698894
11.791500	0.25	59.687108
11.795667	0.25	59.710840
11.799833	0.25	59.747924
11.804000	0.25	59.826848
11.808167	0.25	59.924737
11.812333	0.25	60.067726
11.816500	0.25	60.277827
11.820667	0.25	60.506001
11.824833	0.25	60.813128
11.829000	0.25	61.157223
11.833167	0.25	61.576160
11.837333	0.25	62.030017
11.841500	0.25	62.485216
11.845667	0.25	62.957001
11.849833	0.25	63.405842
11.854000	0.25	63.812198
11.858167	0.25	64.155742
11.862333	0.25	64.449555
11.866500	0.25	64.638440
11.870667	0.25	64.761346
11.874833	0.25	64.836354
11.879000	0.25	64.883246
11.883167	0.25	64.911107
11.887333	0.25	64.941245
11.891500	0.25	65.017570
11.895667	0.25	65.158619
11.899833	0.25	65.331257
11.904000	0.25	65.569885
11.908167	0.25	65.884201
11.912333	0.25	66.239869
11.916500	0.25	66.596107
11.920667	0.25	66.976917
11.924833	0.25	67.337642
11.929000	0.25	67.719576
11.933167	0.25	68.090763
11.937333	0.25	68.532915
11.941500	0.25	69.001250
11.945667	0.25	69.550900
11.949833	0.25	70.185477
11.954000	0.25	70.913261
11.958167	0.25	71.714223
11.962333	0.25	72.510646
11.966500	0.25	73.270745
11.970667	0.25	73.922538
11.974833	0.25	74.425818
11.979000	0.25	74.697832
11.983167	0.25	74.759170
11.987333	0.25	74.582448
11.991500	0.25	74.207517
11.995667	0.25	73.608051
11.999833	0.25	72.924877
12.004000	0.25	72.137664
12.008167	0.25	71.327549
12.012333	0.25	70.480859
12.016500	0.25	69.705310
12.020667	0.25	69.018797
12.024833	0.25	68.391026
12.029000	0.25	67.866282
12.033167	0.25	67.414928
12.037333	0.25	67.115421
12.041500	0.25	66.875650
12.045667	0.25	66.721790
12.049833	0.25	66.675145
12.054000	0.25	66.679752
12.058167	0.25	66.773784
12.062333	0.25	66.922732
12.066500	0.25	67.179787
12.070667	0.25	67.533968
12.074833	0.25	68.027777
12.079000	0.25	68.692842
12.083167	0.25	69.671961
12.087333	0.25	71.005518
12.091500	0.25	72.841091
12.095667	0.25	75.327070
12.099833	0.25	78.616153
12.104000	0.25	82.653347
12.108167	0.25	87.472164
12.112333	0.25	92.883776
12.116500	0.25	98.587490
12.120667	0.25	104.146135
12.124833	0.25	109.138594
12.129000	0.25	113.219925
12.133167	0.25	116.027948
12.137333	0.25	117.483624
12.141500	0.25	117.644301
12.145667	0.25	116.680117
12.149833	0.25	114.956230
12.154000	0.25	112.822537
12.158167	0.25	110.716594
12.162333	0.25	108.995168
12.166500	0.25	107.969691
12.170667	0.25	107.888089
12.174833	0.25	108.800706
12.179000	0.25	110.610408
12.183167	0.25	113.049395
12.187333	0.25	115.739723
12.191500	0.25	118.250175
12.195667	0.25	120.190341
12.199833	0.25	121.153494
12.204000	0.25	120.904625
12.208167	0.25	119.468283
12.212333	0.25	116.841648
12.216500	0.25	113.255260
12.220667	0.25	108.966421
12.224833	0.25	104.311636
12.229000	0.25	99.467175
12.233167	0.25	94.728076
12.237333	0.25	90.208706
12.241500	0.25	86.017370
12.245667	0.25	82.260007
12.249833	0.25	78.915382
12.254000	0.25	75.990511
12.258167	0.25	73.462074
12.262333	0.25	71.306294
12.266500	0.25	69.461154
12.270667	0.25	67.912016
12.274833	0.25	66.600490
12.279000	0.25	65.504750
12.283167	0.25	64.617950
12.287333	0.25	63.878469
12.291500	0.25	63.291994
12.295667	0.25	62.808026
12.299833	0.25	62.429124
12.304000	0.25	62.140298
12.308167	0.25	61.887828
12.312333	0.25	61.733433
12.316500	0.25	61.589432
12.320667	0.25	61.473300
12.324833	0.25	61.458677
12.329000	0.25	61.421607
12.333167	0.25	61.436032
12.337333	0.25	61.463576
12.341500	0.25	61.508878
12.345667	0.25	61.567103
12.349833	0.25	61.640591
12.354000	0.25	61.714409
12.358167	0.25	61.812246
12.362333	0.25	61.944105
12.366500	0.25	62.097773
12.370667	0.25	62.271205
12.374833	0.25	62.470865
12.379000	0.25	62.729755
12.383167	0.25	63.010296
12.387333	0.25	63.355973
12.391500	0.25	63.712877
12.395667	0.25	64.085289
12.399833	0.25	64.479180
12.404000	0.25	64.864217
12.408167	0.25	65.240365
12.412333	0.25	65.594971
12.416500	0.25	65.888250
12.420667	0.25	66.151038
12.424833	0.25	66.331816
12.429000	0.25	66.419848
12.433167	0.25	66.406025
12.437333	0.25	66.299626
12.441500	0.25	66.151259
12.445667	0.25	65.911925
12.449833	0.25	65.641902
12.454000	0.25	65.360274
12.458167	0.25	65.089551
12.462333	0.25	64.823966
12.466500	0.25	64.581237
12.470667	0.25	64.379246
12.474833	0.25	64.213649
12.479000	0.25	64.089673
12.483167	0.25	63.967196
12.487333	0.25	63.845487
12.491500	0.25	63.733476
12.495667	0.25	63.618606
12.499833	0.25	63.473084
12.504000	0.25	63.305960
12.508167	0.25	63.121401
12.512333	0.25	62.910895
12.516500	0.25	62.715283
12.520667	0.25	62.523919
12.524833	0.25	62.337358
12.529000	0.25	62.202438
12.533167	0.25	62.109119
12.537333	0.25	62.065902
12.541500	0.25	62.088073
12.545667	0.25	62.156426
12.549833	0.25	62.262459
12.554000	0.25	62.398740
12.558167	0.25	62.564208
12.562333	0.25	62.728140
12.566500	0.25	62.902338
12.570667	0.25	63.131659
12.574833	0.25	63.356079
12.579000	0.25	63.589230
12.583167	0.25	63.870811
12.587333	0.25	64.162240
12.591500	0.25	64.474728
12.595667	0.25	64.766333
12.599833	0.25	65.097626
12.604000	0.25	65.381096
12.608167	0.25	65.681451
12.612333	0.25	65.921023
12.616500	0.25	66.151468
12.620667	0.25	66.319061
12.624833	0.25	66.425412
12.629000	0.25	66.499684
12.633167	0.25	66.527628
12.637333	0.25	66.488018
12.641500	0.25	66.396037
12.645667	0.25	66.274501
12.649833	0.25	66.084449
12.654000	0.25	65.861233
12.658167	0.25	65.602978
12.662333	0.25	65.314266
12.666500	0.25	64.985541
12.670667	0.25	64.610621
12.674833	0.25	64.260407
12.679000	0.25	63.897856
12.683167	0.25	63.580081
12.687333	0.25	63.275027
12.691500	0.25	63.049237
12.695667	0.25	62.893393
12.699833	0.25	62.802640
12.704000	0.25	62.774614
12.708167	0.25	62.824813
12.712333	0.25	62.930195
12.716500	0.25	63.070583
12.720667	0.25	63.248032
12.724833	0.25	63.429478
12.729000	0.25	63.628609
12.733167	0.25	63.809637
12.737333	0.25	63.924600
12.741500	0.25	64.016373
12.745667	0.25	64.081788
12.749833	0.25	64.044820
12.754000	0.25	63.999537
12.758167	0.25	63.926752
12.762333	0.25	63.814965
12.766500	0.25	63.702152
12.770667	0.25	63.567926
12.774833	0.25	63.416366
12.779000	0.25	63.324168
12.783167	0.25	63.205329
12.787333	0.25	63.085931
12.791500	0.25	62.977625
12.795667	0.25	62.886273
12.799833	0.25	62.837166
12.804000	0.25	62.804140
12.808167	0.25	62.777188
12.812333	0.25	62.761353
12.816500	0.25	62.781006
12.820667	0.25	62.805705
12.824833	0.25	62.880278
12.829000	0.25	62.978935
12.833167	0.25	63.115644
12.837333	0.25	63.337940
12.841500	0.25	63.581195
12.845667	0.25	63.882005
12.849833	0.25	64.224555
12.854000	0.25	64.555188
12.858167	0.25	64.884112
12.862333	0.25	65.172745
12.866500	0.25	65.417434
12.870667	0.25	65.589369
12.874833	0.25	65.697853
12.879000	0.25	65.752192
12.883167	0.25	65.724781
12.887333	0.25	65.658862
12.891500	0.25	65.559477
12.895667	0.25	65.433899
12.899833	0.25	65.311615
12.904000	0.25	65.188814
12.908167	0.25	65.110337
12.912333	0.25	65.067750
12.916500	0.25	65.085557
12.920667	0.25	65.207655
12.924833	0.25	65.462851
12.929000	0.25	65.887723
12.933167	0.25	66.491601
12.937333	0.25	67.317320
12.941500	0.25	68.316237
12.945667	0.25	69.495063
12.949833	0.25	70.760711
12.954000	0.25	72.073003
12.958167	0.25	73.297734
12.962333	0.25	74.318381
12.966500	0.25	75.124254
12.970667	0.25	75.624697
12.974833	0.25	75.845510
12.979000	0.25	75.816037
12.983167	0.25	75.540374
12.987333	0.25	75.131592
12.991500	0.25	74.641104
12.995667	0.25	74.125817
12.999833	0.25	73.616629
13.004000	0.25	73.161908
13.008167	0.25	72.791609
13.012333	0.25	72.527718
13.016500	0.25	72.397987
13.020667	0.25	72.442436
13.024833	0.25	72.685333
13.029000	0.25	73.183095
13.033167	0.25	73.915670
13.037333	0.25	74.865546
13.041500	0.25	75.987072
13.045667	0.25	77.183307
13.049833	0.25	78.353689
13.054000	0.25	79.439412
13.058167	0.25	80.309803
13.062333	0.25	80.935611
13.066500	0.25	81.321437
13.070667	0.25	81.530600
13.074833	0.25	81.588362
13.079000	0.25	81.638494
13.083167	0.25	81.750795
13.087333	0.25	81.988510
13.091500	0.25	82.398608
13.095667	0.25	82.906602
13.099833	0.25	83.549933
13.104000	0.25	84.170924
13.108167	0.25	84.691773
13.112333	0.25	85.052496
13.116500	0.25	85.157396
13.120667	0.25	84.987612
13.124833	0.25	84.533979
13.129000	0.25	83.832756
13.133167	0.25	82.907397
13.137333	0.25	81.851925
13.141500	0.25	80.712417
13.145667	0.25	79.523890
13.149833	0.25	78.309401
13.154000	0.25	77.093800
13.158167	0.25	75.885673
13.162333	0.25	74.709609
13.166500	0.25	73.538673
13.170667	0.25	72.353633
13.174833	0.25	71.199581
13.179000	0.25	70.060834
13.183167	0.25	68.946041
13.187333	0.25	67.868580
13.191500	0.25	66.883868
13.195667	0.25	65.960937
13.199833	0.25	65.121269
13.204000	0.25	64.404976
13.208167	0.25	63.798008
13.212333	0.25	63.323425
13.216500	0.25	62.959114
13.220667	0.25	62.695716
13.224833	0.25	62.511034
13.229000	0.25	62.402981
13.233167	0.25	62.325707
13.237333	0.25	62.293644
13.241500	0.25	62.310071
13.245667	0.25	62.323424
13.249833	0.25	62.365071
13.254000	0.25	62.408516
13.258167	0.25	62.488862
13.262333	0.25	62.550672
13.266500	0.25	62.638009
13.270667	0.25	62.729034
13.274833	0.25	62.838886
13.279000	0.25	62.917281
13.283167	0.25	63.017770
13.287333	0.25	63.121482
13.291500	0.25	63.239925
13.295667	0.25	63.337373
13.299833	0.25	63.427433
13.304000	0.25	63.516486
13.308167	0.25	63.612769
13.312333	0.25	63.697811
13.316500	0.25	63.747057
13.320667	0.25	63.821025
13.324833	0.25	63.885783
13.329000	0.25	63.989123
13.333167	0.25	64.142402
13.337333	0.25	64.359499
13.341500	0.25	64.618007
13.345667	0.25	64.957265
13.349833	0.25	65.369741
13.354000	0.25	65.801079
13.358167	0.25	66.282607
13.362333	0.25	66.735343
13.366500	0.25	67.185694
13.370667	0.25	67.562920
13.374833	0.25	67.905043
13.379000	0.25	68.158566
13.383167	0.25	68.297645
13.387333	0.25	68.377055
13.391500	0.25	68.339471
13.395667	0.25	68.228436
13.399833	0.25	68.047837
13.404000	0.25	67.760236
13.408167	0.25	67.422954
13.412333	0.25	66.999620
13.416500	0.25	66.527393
13.420667	0.25	66.009568
13.424833	0.25	65.436348
13.429000	0.25	64.859051
13.433167	0.25	64.278435
13.437333	0.25	63.693683
13.441500	0.25	63.163238
13.445667	0.25	62.685229
13.449833	0.25	62.255084
13.454000	0.25	61.910561
13.458167	0.25	61.673568
13.462333	0.25	61.536253
13.466500	0.25	61.518853
13.470667	0.25	61.565174
13.474833	0.25	61.688736
13.479000	0.25	61.929328
13.483167	0.25	62.217121
13.487333	0.25	62.529344
13.491500	0.25	62.828613
13.495667	0.25	63.155150
13.499833	0.25	63.470074
13.504000	0.25	63.744798
13.508167	0.25	64.014871
13.512333	0.25	64.228372
13.516500	0.25	64.410424
13.520667	0.25	64.557874
13.524833	0.25	64.686101
13.529000	0.25	64.836650
13.533167	0.25	64.966039
13.537333	0.25	65.116111
13.541500	0.25	65.280821
13.545667	0.25	65.500670
13.549833	0.25	65.726381
13.554000	0.25	65.971992
13.558167	0.25	66.213563
13.562333	0.25	66.421950
13.566500	0.25	66.595914
13.570667	0.25	66.720742
13.574833	0.25	66.774691
13.579000	0.25	66.762448
13.583167	0.25	66.691962
13.587333	0.25	66.570730
13.591500	0.25	66.394472
13.595667	0.25	66.180874
13.599833	0.25	65.893727
13.604000	0.25	65.576473
13.608167	0.25	65.232800
13.612333	0.25	64.882971
13.616500	0.25	64.510011
13.620667	0.25	64.156198
13.624833	0.25	63.847673
13.629000	0.25	63.600068
13.633167	0.25	63.406235
13.637333	0.25	63.292506
13.641500	0.25	63.290964
13.645667	0.25	63.350212
13.649833	0.25	63.484054
13.654000	0.25	63.676055
13.658167	0.25	63.870533
13.662333	0.25	64.076729
13.666500	0.25	64.265016
13.670667	0.25	64.402979
13.674833	0.25	64.521810
13.679000	0.25	64.538202
13.683167	0.25	64.512186
13.687333	0.25	64.442373
13.691500	0.25	64.323133
13.695667	0.25	64.203754
13.699833	0.25	64.087651
13.704000	0.25	64.012484
13.708167	0.25	63.984382
13.712333	0.25	63.978766
13.716500	0.25	64.053385
13.720667	0.25	64.177643
13.724833	0.25	64.338201
13.729000	0.25	64.603768
13.733167	0.25	64.892787
13.737333	0.25	65.248599
13.741500	0.25	65.618422
13.745667	0.25	66.011857
13.749833	0.25	66.408618
13.754000	0.25	66.797167
13.758167	0.25	67.142215
13.762333	0.25	67.466343
13.766500	0.25	67.737679
13.770667	0.25	68.014819
13.774833	0.25	68.280762
13.779000	0.25	68.593210
13.783167	0.25	69.010672
13.787333	0.25	69.591038
13.791500	0.25	70.386653
13.795667	0.25	71.483105
13.799833	0.25	72.894058
13.804000	0.25	74.619766
13.808167	0.25	76.609180
13.812333	0.25	78.758456
13.816500	0.25	80.915186
13.820667	0.25	82.936375
13.824833	0.25	84.741213
13.829000	0.25	86.130731
13.833167	0.25	87.041457
13.837333	0.25	87.439566
13.841500	0.25	87.353061
13.845667	0.25	86.815596
13.849833	0.25	85.907854
13.854000	0.25	84.710933
13.858167	0.25	83.357900
13.862333	0.25	81.866569
13.866500	0.25	80.347303
13.870667	0.25	78.889320
13.874833	0.25	77.499118
13.879000	0.25	76.265335
13.883167	0.25	75.161749
13.887333	0.25	74.177046
13.891500	0.25	73.372594
13.895667	0.25	72.697796
13.899833	0.25	72.155801
13.904000	0.25	71.723660
13.908167	0.25	71.450113
13.912333	0.25	71.281066
13.916500	0.25	71.182630
13.920667	0.25	71.211117
13.924833	0.25	71.296006
13.929000	0.25	71.437403
13.933167	0.25	71.644005
13.937333	0.25	71.841868
13.941500	0.25	72.085316
13.945667	0.25	72.259944
13.949833	0.25	72.432311
13.954000	0.25	72.515480
13.958167	0.25	72.490929
13.962333	0.25	72.359724
13.966500	0.25	72.163900
13.970667	0.25	71.888656
13.974833	0.25	71.554944
13.979000	0.25	71.164644
13.983167	0.25	70.810005
13.987333	0.25	70.433520
13.991500	0.25	70.091420
13.995667	0.25	69.747510
13.999833	0.25	69.440443
14.004000	0.25	69.137163
14.008167	0.25	68.803531
14.012333	0.25	68.512963
14.016500	0.25	68.167229
14.020667	0.25	67.816091
14.024833	0.25	67.440992
14.029000	0.25	67.042123
14.033167	0.25	66.647794
14.037333	0.25	66.290541
14.041500	0.25	65.928022
14.045667	0.25	65.639055
14.049833	0.25	65.377435
14.054000	0.25	65.171866
14.058167	0.25	65.054488
14.062333	0.25	65.013449
14.066500	0.25	65.044021
14.070667	0.25	65.129240
14.074833	0.25	65.300398
14.079000	0.25	65.523842
14.083167	0.25	65.814037
14.087333	0.25	66.126262
14.091500	0.25	66.447442
14.095667	0.25	66.766656
14.099833	0.25	67.038226
14.104000	0.25	67.268410
14.108167	0.25	67.433397
14.112333	0.25	67.553114
14.116500	0.25	67.573607
14.120667	0.25	67.525758
14.124833	0.25	67.423770
14.129000	0.25	67.293043
14.133167	0.25	67.118502
14.137333	0.25	66.973694
14.141500	0.25	66.792605
14.145667	0.25	66.666744
14.149833	0.25	66.555241
14.154000	0.25	66.460125
14.158167	0.25	66.417275
14.162333	0.25	66.400809
14.166500	0.25	66.400056
14.170667	0.25	66.442753
14.174833	0.25	66.546694
14.179000	0.25	66.647196
14.183167	0.25	66.763150
14.187333	0.25	66.927084
14.191500	0.25	67.101961
14.195667	0.25	67.286292
14.199833	0.25	67.460885
14.204000	0.25	67.636290
14.208167	0.25	67.801557
14.212333	0.25	67.920156
14.216500	0.25	68.030779
14.220667	0.25	68.081590
14.224833	0.25	68.083105
14.229000	0.25	68.027109
14.233167	0.25	67.954003
14.237333	0.25	67.828224
14.241500	0.25	67.651824
14.245667	0.25	67.429140
14.249833	0.25	67.193500
14.254000	0.25	66.913618
14.258167	0.25	66.629812
14.262333	0.25	66.304403
14.266500	0.25	65.970796
14.270667	0.25	65.629341
14.274833	0.25	65.273154
14.279000	0.25	64.914601
14.283167	0.25	64.584916
14.287333	0.25	64.275950
14.291500	0.25	64.009164
14.295667	0.25	63.785200
14.299833	0.25	63.605698
14.304000	0.25	63.500014
14.308167	0.25	63.480048
14.312333	0.25	63.538411
14.316500	0.25	63.701367
14.320667	0.25	63.932955
14.324833	0.25	64.240249
14.329000	0.25	64.617489
14.333167	0.25	65.015183
14.337333	0.25	65.401895
14.341500	0.25	65.810512
14.345667	0.25	66.187439
14.349833	0.25	66.496642
14.354000	0.25	66.750419
14.358167	0.25	66.960342
14.362333	0.25	67.100223
14.366500	0.25	67.230733
14.370667	0.25	67.324262
14.374833	0.25	67.403914
14.379000	0.25	67.513361
14.383167	0.25	67.626248
14.387333	0.25	67.758500
14.391500	0.25	67.909669
14.395667	0.25	68.094439
14.399833	0.25	68.291121
14.404000	0.25	68.509447
14.408167	0.25	68.778052
14.412333	0.25	69.074953
14.416500	0.25	69.374104
14.420667	0.25	69.678820
14.424833	0.25	69.987543
14.429000	0.25	70.285418
14.433167	0.25	70.521227
14.437333	0.25	70.698340
14.441500	0.25	70.770308
14.445667	0.25	70.774113
14.449833	0.25	70.700088
14.454000	0.25	70.546082
14.458167	0.25	70.310907
14.462333	0.25	70.018626
14.466500	0.25	69.643891
14.470667	0.25	69.258882
14.474833	0.25	68.845627
14.479000	0.25	68.366127
14.483167	0.25	67.918144
14.487333	0.25	67.447956
14.491500	0.25	66.953499
14.495667	0.25	66.502449
14.499833	0.25	66.041016
14.504000	0.25	65.612513
14.508167	0.25	65.198363
14.512333	0.25	64.831695
14.516500	0.25	64.510043
14.520667	0.25	64.225867
14.524833	0.25	63.978355
14.529000	0.25	63.767880
14.533167	0.25	63.632938
14.537333	0.25	63.530915
14.541500	0.25	63.472373
14.545667	0.25	63.450732
14.549833	0.25	63.457860
14.554000	0.25	63.506161
14.558167	0.25	63.583788
14.562333	0.25	63.666182
14.566500	0.25	63.786585
14.570667	0.25	63.940716
14.574833	0.25	64.078609
14.579000	0.25	64.289806
14.583167	0.25	64.499521
14.587333	0.25	64.753409
14.591500	0.25	65.030519
14.595667	0.25	65.317805
14.599833	0.25	65.636293
14.604000	0.25	65.977258
14.608167	0.25	66.277507
14.612333	0.25	66.592429
14.616500	0.25	66.881912
14.620667	0.25	67.162877
14.624833	0.25	67.385388
14.629000	0.25	67.604118
14.633167	0.25	67.776162
14.637333	0.25	67.915168
14.641500	0.25	68.005779
14.645667	0.25	68.081511
14.649833	0.25	68.142237
14.654000	0.25	68.189738
14.658167	0.25	68.259734
14.662333	0.25	68.344987
14.666500	0.25	68.474871
14.670667	0.25	68.648147
14.674833	0.25	68.859344
14.679000	0.25	69.144408
14.683167	0.25	69.483676
14.687333	0.25	69.856060
14.691500	0.25	70.235703
14.695667	0.25	70.643723
14.699833	0.25	71.047330
14.704000	0.25	71.417049
14.708167	0.25	71.774424
14.712333	0.25	72.074110
14.716500	0.25	72.382199
14.720667	0.25	72.657922
14.724833	0.25	72.932384
14.729000	0.25	73.153962
14.733167	0.25	73.345884
14.737333	0.25	73.493617
14.741500	0.25	73.615983
14.745667	0.25	73.661630
14.749833	0.25	73.673444
14.754000	0.25	73.625891
14.758167	0.25	73.514321
14.762333	0.25	73.360896
14.766500	0.25	73.161921
14.770667	0.25	72.967470
14.774833	0.25	72.804325
14.779000	0.25	72.666592
14.783167	0.25	72.551643
14.787333	0.25	72.544033
14.791500	0.25	72.598736
14.795667	0.25	72.709406
14.799833	0.25	72.918373
14.804000	0.25	73.198795
14.808167	0.25	73.532944
14.812333	0.25	73.887344
14.816500	0.25	74.314567
14.820667	0.25	74.782854
14.824833	0.25	75.249003
14.829000	0.25	75.694326
14.833167	0.25	76.124506
14.837333	0.25	76.480564
14.841500	0.25	76.746453
14.845667	0.25	76.920990
14.849833	0.25	76.963396
14.854000	0.25	76.935720
14.858167	0.25	76.751809
14.862333	0.25	76.441622
14.866500	0.25	76.024439
14.870667	0.25	75.544816
14.874833	0.25	74.972399
14.879000	0.25	74.313011
14.883167	0.25	73.645137
14.887333	0.25	72.960121
14.891500	0.25	72.275173
14.895667	0.25	71.637648
14.899833	0.25	71.065997
14.904000	0.25	70.545037
14.908167	0.25	70.154359
14.912333	0.25	69.862092
14.916500	0.25	69.690701
14.920667	0.25	69.638043
14.924833	0.25	69.711780
14.929000	0.25	69.906188
14.933167	0.25	70.221846
14.937333	0.25	70.620525
14.941500	0.25	71.103021
14.945667	0.25	71.626842
14.949833	0.25	72.176631
14.954000	0.25	72.729308
14.958167	0.25	73.244580
14.962333	0.25	73.733205
14.966500	0.25	74.114813
14.970667	0.25	74.464057
14.974833	0.25	74.726921
14.979000	0.25	74.916105
14.983167	0.25	75.036692
14.987333	0.25	75.084030
14.991500	0.25	75.086387
14.995667	0.25	75.010993
14.999833	0.25	74.906570
15.004000	0.25	74.743130
15.008167	0.25	74.563545
15.012333	0.25	74.372516
15.016500	0.25	74.105566
15.020667	0.25	73.838499
15.024833	0.25	73.596725
15.029000	0.25	73.310350
15.033167	0.25	72.991133
15.037333	0.25	72.684368
15.041500	0.25	72.384470
15.045667	0.25	72.081780
15.049833	0.25	71.800499
15.054000	0.25	71.557911
15.058167	0.25	71.364239
15.062333	0.25	71.230092
15.066500	0.25	71.151162
15.070667	0.25	71.155913
15.074833	0.25	71.261740
15.079000	0.25	71.395534
15.083167	0.25	71.654360
15.087333	0.25	71.897186
15.091500	0.25	72.122129
15.095667	0.25	72.348661
15.099833	0.25	72.534109
15.104000	0.25	72.621251
15.108167	0.25	72.605101
15.112333	0.25	72.530115
15.116500	0.25	72.334134
15.120667	0.25	72.051287
15.124833	0.25	71.709814
15.129000	0.25	71.357572
15.133167	0.25	70.980885
15.137333	0.25	70.612522
15.141500	0.25	70.268261
15.145667	0.25	69.979043
15.149833	0.25	69.707080
15.154000	0.25	69.497866
15.158167	0.25	69.334128
15.162333	0.25	69.247625
15.166500	0.25	69.216911
15.170667	0.25	69.230684
15.174833	0.25	69.275851
15.179000	0.25	69.369085
15.183167	0.25	69.478012
15.187333	0.25	69.619081
15.191500	0.25	69.755872
15.195667	0.25	69.887285
15.199833	0.25	69.979370
15.204000	0.25	70.089309
15.208167	0.25	70.131532
15.212333	0.25	70.144804
15.216500	0.25	70.115460
15.220667	0.25	70.045755
15.224833	0.25	69.943260
15.229000	0.25	69.817065
15.233167	0.25	69.691983
15.237333	0.25	69.592952
15.241500	0.25	69.475558
15.245667	0.25	69.418443
15.249833	0.25	69.389487
15.254000	0.25	69.432825
15.258167	0.25	69.532664
15.262333	0.25	69.660727
15.266500	0.25	69.875039
15.270667	0.25	70.120225
15.274833	0.25	70.440339
15.279000	0.25	70.794029
15.283167	0.25	71.154234
15.287333	0.25	71.537310
15.291500	0.25	71.912744
15.295667	0.25	72.259685
15.299833	0.25	72.566652
15.304000	0.25	72.814072
15.308167	0.25	72.964713
15.312333	0.25	73.108393
15.316500	0.25	73.165619
15.320667	0.25	73.148632
15.324833	0.25	73.154482
15.329000	0.25	73.057022
15.333167	0.25	72.990587
15.337333	0.25	72.938725
15.341500	0.25	72.860241
15.345667	0.25	72.843019
15.349833	0.25	72.848735
15.354000	0.25	72.898427
15.358167	0.25	73.017802
15.362333	0.25	73.178999
15.366500	0.25	73.395911
15.370667	0.25	73.652109
15.374833	0.25	73.930241
15.379000	0.25	74.283880
15.383167	0.25	74.661506
15.387333	0.25	75.029173
15.391500	0.25	75.365810
15.395667	0.25	75.669458
15.399833	0.25	75.918463
15.404000	0.25	76.081317
15.408167	0.25	76.186394
15.412333	0.25	76.174577
15.416500	0.25	76.062463
15.420667	0.25	75.893900
15.424833	0.25	75.654419
15.429000	0.25	75.394526
15.433167	0.25	75.092934
15.437333	0.25	74.778834
15.441500	0.25	74.497084
15.445667	0.25	74.245589
15.449833	0.25	73.975852
15.454000	0.25	73.748037
15.458167	0.25	73.491584
15.462333	0.25	73.246068
15.466500	0.25	72.972177
15.470667	0.25	72.662701
15.474833	0.25	72.338285
15.479000	0.25	71.982466
15.483167	0.25	71.557340
15.487333	0.25	71.104580
15.491500	0.25	70.649224
15.495667	0.25	70.160432
15.499833	0.25	69.691353
15.504000	0.25	69.228252
15.508167	0.25	68.766706
15.512333	0.25	68.341420
15.516500	0.25	67.938139
15.520667	0.25	67.594081
15.524833	0.25	67.249577
15.529000	0.25	66.979191
15.533167	0.25	66.752021
15.537333	0.25	66.582253
15.541500	0.25	66.456886
15.545667	0.25	66.367534
15.549833	0.25	66.360902
15.554000	0.25	66.401158
15.558167	0.25	66.470405
15.562333	0.25	66.596589
15.566500	0.25	66.747204
15.570667	0.25	66.952097
15.574833	0.25	67.196947
15.579000	0.25	67.445162
15.583167	0.25	67.737804
15.587333	0.25	68.042317
15.591500	0.25	68.357331
15.595667	0.25	68.716421
15.599833	0.25	69.070835
15.604000	0.25	69.434380
15.608167	0.25	69.815461
15.612333	0.25	70.231748
15.616500	0.25	70.673258
15.620667	0.25	71.148416
15.624833	0.25	71.660569
15.629000	0.25	72.246362
15.633167	0.25	72.895934
15.637333	0.25	73.574549
15.641500	0.25	74.297473
15.645667	0.25	75.039487
15.649833	0.25	75.770250
15.654000	0.25	76.459031
15.658167	0.25	77.062649
15.662333	0.25	77.512431
15.666500	0.25	77.841252
15.670667	0.25	77.997813
15.674833	0.25	77.994691
15.679000	0.25	77.836578
15.683167	0.25	77.488685
15.687333	0.25	77.013685
15.691500	0.25	76.413148
15.695667	0.25	75.751213
15.699833	0.25	75.043159
15.704000	0.25	74.278434
15.708167	0.25	73.506035
15.712333	0.25	72.743929
15.716500	0.25	71.959807
15.720667	0.25	71.210611
15.724833	0.25	70.485143
15.729000	0.25	69.832117
15.733167	0.25	69.223848
15.737333	0.25	68.693171
15.741500	0.25	68.229446
15.745667	0.25	67.837770
15.749833	0.25	67.533145
15.754000	0.25	67.345190
15.758167	0.25	67.223776
15.762333	0.25	67.195973
15.766500	0.25	67.301248
15.770667	0.25	67.501385
15.774833	0.25	67.758553
15.779000	0.25	68.110412
15.783167	0.25	68.512597
15.787333	0.25	68.977400
15.791500	0.25	69.461150
15.795667	0.25	69.992720
15.799833	0.25	70.547238
15.804000	0.25	71.124636
15.808167	0.25	71.669883
15.812333	0.25	72.245020
15.816500	0.25	72.791737
15.820667	0.25	73.331527
15.824833	0.25	73.849585
15.829000	0.25	74.325331
15.833167	0.25	74.786392
15.837333	0.25	75.239621
15.841500	0.25	75.659891
15.845667	0.25	76.073859
15.849833	0.25	76.498481
15.854000	0.25	76.895829
15.858167	0.25	77.306325
15.862333	0.25	77.692857
15.866500	0.25	78.076114
15.870667	0.25	78.440184
15.874833	0.25	78.815230
15.879000	0.25	79.155861
15.883167	0.25	79.462789
15.887333	0.25	79.749684
15.891500	0.25	79.984074
15.895667	0.25	80.169473
15.899833	0.25	80.313044
15.904000	0.25	80.399663
15.908167	0.25	80.424336
15.912333	0.25	80.347936
15.916500	0.25	80.226735
15.920667	0.25	80.007384
15.924833	0.25	79.690072
15.929000	0.25	79.283309
15.933167	0.25	78.762732
15.937333	0.25	78.218022
15.941500	0.25	77.576767
15.945667	0.25	76.890233
15.949833	0.25	76.183570
15.954000	0.25	75.417363
15.958167	0.25	74.670449
15.962333	0.25	73.965925
15.966500	0.25	73.276831
15.970667	0.25	72.647764
15.974833	0.25	72.085780
15.979000	0.25	71.599529
15.983167	0.25	71.180606
15.987333	0.25	70.876254
15.991500	0.25	70.674719
15.995667	0.25	70.582962
15.999833	0.25	70.619922
16.004000	0.25	70.763919
16.008167	0.25	71.002984
16.012333	0.25	71.386342
16.016500	0.25	71.798873
16.020667	0.25	72.265112
16.024833	0.25	72.730437
16.029000	0.25	73.144671
16.033167	0.25	73.493089
16.037333	0.25	73.720285
16.041500	0.25	73.804180
16.045667	0.25	73.731599
16.049833	0.25	73.540704
16.054000	0.25	73.208507
16.058167	0.25	72.780705
16.062333	0.25	72.289820
16.066500	0.25	71.788736
16.070667	0.25	71.263580
16.074833	0.25	70.783979
16.079000	0.25	70.383884
16.083167	0.25	70.055147
16.087333	0.25	69.805945
16.091500	0.25	69.650318
16.095667	0.25	69.568594
16.099833	0.25	69.534197
16.104000	0.25	69.567590
16.108167	0.25	69.613158
16.112333	0.25	69.681305
16.116500	0.25	69.753277
16.120667	0.25	69.803850
16.124833	0.25	69.835782
16.129000	0.25	69.815142
16.133167	0.25	69.792300
16.137333	0.25	69.735639
16.141500	0.25	69.678099
16.145667	0.25	69.615298
16.149833	0.25	69.515183
16.154000	0.25	69.419534
16.158167	0.25	69.318080
16.162333	0.25	69.228118
16.166500	0.25	69.160563
16.170667	0.25	69.062188
16.174833	0.25	68.990455
16.179000	0.25	68.909845
16.183167	0.25	68.819017
16.187333	0.25	68.720573
16.191500	0.25	68.641615
16.195667	0.25	68.534362
16.199833	0.25	68.425527
16.204000	0.25	68.327589
16.208167	0.25	68.197329
16.212333	0.25	68.075387
16.216500	0.25	67.955035
16.220667	0.25	67.805998
16.224833	0.25	67.643427
16.229000	0.25	67.494454
16.233167	0.25	67.326813
16.237333	0.25	67.187652
16.241500	0.25	67.051359
16.245667	0.25	66.904953
16.249833	0.25	66.787172
16.254000	0.25	66.673766
16.258167	0.25	66.617408
16.262333	0.25	66.584754
16.266500	0.25	66.580283
16.270667	0.25	66.592758
16.274833	0.25	66.668179
16.279000	0.25	66.767984
16.283167	0.25	66.934562
16.287333	0.25	67.111140
16.291500	0.25	67.321089
16.295667	0.25	67.547687
16.299833	0.25	67.802220
16.304000	0.25	68.062612
16.308167	0.25	68.347320
16.312333	0.25	68.579329
16.316500	0.25	68.863313
16.320667	0.25	69.178654
16.324833	0.25	69.501668
16.329000	0.25	69.838689
16.333167	0.25	70.211910
16.337333	0.25	70.631196
16.341500	0.25	71.054474
16.345667	0.25	71.491338
16.349833	0.25	71.920689
16.354000	0.25	72.373272
16.358167	0.25	72.786327
16.362333	0.25	73.215519
16.366500	0.25	73.595131
16.370667	0.25	74.009217
16.374833	0.25	74.400989
16.379000	0.25	74.799742
16.383167	0.25	75.221351
16.387333	0.25	75.625402
16.391500	0.25	76.037799
16.395667	0.25	76.463395
16.399833	0.25	76.909418
16.404000	0.25	77.301314
16.408167	0.25	77.640192
16.412333	0.25	77.945960
16.416500	0.25	78.182501
16.420667	0.25	78.336714
16.424833	0.25	78.427538
16.429000	0.25	78.440051
16.433167	0.25	78.385464
16.437333	0.25	78.274839
16.441500	0.25	78.132871
16.445667	0.25	77.906549
16.449833	0.25	77.691311
16.454000	0.25	77.453496
16.458167	0.25	77.217143
16.462333	0.25	76.981972
16.466500	0.25	76.798309
16.470667	0.25	76.603338
16.474833	0.25	76.449826
16.479000	0.25	76.329284
16.483167	0.25	76.217079
16.487333	0.25	76.117256
16.491500	0.25	76.002364
16.495667	0.25	75.916097
16.499833	0.25	75.799284
16.504000	0.25	75.658380
16.508167	0.25	75.532552
16.512333	0.25	75.382482
16.516500	0.25	75.243732
16.520667	0.25	75.113300
16.524833	0.25	74.950254
16.529000	0.25	74.813554
16.533167	0.25	74.669306
16.537333	0.25	74.522452
16.541500	0.25	74.362667
16.545667	0.25	74.181509
16.549833	0.25	73.996276
16.554000	0.25	73.784252
16.558167	0.25	73.576378
16.562333	0.25	73.335918
16.566500	0.25	73.085109
16.570667	0.25	72.803487
16.574833	0.25	72.529530
16.579000	0.25	72.270673
16.583167	0.25	72.020148
16.587333	0.25	71.778470
16.591500	0.25	71.532707
16.595667	0.25	71.337132
16.599833	0.25	71.165218
16.604000	0.25	70.984098
16.608167	0.25	70.841069
16.612333	0.25	70.690146
16.616500	0.25	70.515248
16.620667	0.25	70.360062
16.624833	0.25	70.150225
16.629000	0.25	69.918568
16.633167	0.25	69.655583
16.637333	0.25	69.364494
16.641500	0.25	69.053136
16.645667	0.25	68.725529
16.649833	0.25	68.393970
16.654000	0.25	68.047104
16.658167	0.25	67.717463
16.662333	0.25	67.414881
16.666500	0.25	67.148041
16.670667	0.25	66.914238
16.674833	0.25	66.713449
16.679000	0.25	66.559761
16.683167	0.25	66.439281
16.687333	0.25	66.378477
16.691500	0.25	66.349493
16.695667	0.25	66.358121
16.699833	0.25	66.412122
16.704000	0.25	66.517767
16.708167	0.25	66.609551
16.712333	0.25	66.770430
16.716500	0.25	66.930334
16.720667	0.25	67.144002
16.724833	0.25	67.389855
16.729000	0.25	67.668449
16.733167	0.25	68.016731
16.737333	0.25	68.401643
16.741500	0.25	68.862140
16.745667	0.25	69.380663
16.749833	0.25	69.948056
16.754000	0.25	70.556818
16.758167	0.25	71.165445
16.762333	0.25	71.789465
16.766500	0.25	72.355159
16.770667	0.25	72.895744
16.774833	0.25	73.363472
16.779000	0.25	73.796266
16.783167	0.25	74.140645
16.787333	0.25	74.410186
16.791500	0.25	74.626720
16.795667	0.25	74.817145
16.799833	0.25	74.948695
16.804000	0.25	75.046135
16.808167	0.25	75.126502
16.812333	0.25	75.157806
16.816500	0.25	75.161268
16.820667	0.25	75.127257
16.824833	0.25	75.059151
16.829000	0.25	74.926847
16.833167	0.25	74.757054
16.837333	0.25	74.545784
16.841500	0.25	74.281778
16.845667	0.25	73.954377
16.849833	0.25	73.622648
16.854000	0.25	73.249376
16.858167	0.25	72.860694
16.862333	0.25	72.486459
16.866500	0.25	72.116286
16.870667	0.25	71.773715
16.874833	0.25	71.450409
16.879000	0.25	71.144623
16.883167	0.25	70.891774
16.887333	0.25	70.693261
16.891500	0.25	70.533802
16.895667	0.25	70.408391
16.899833	0.25	70.347097
16.904000	0.25	70.328876
16.908167	0.25	70.356172
16.912333	0.25	70.443168
16.916500	0.25	70.584705
16.920667	0.25	70.766533
16.924833	0.25	71.023957
16.929000	0.25	71.325578
16.933167	0.25	71.665602
16.937333	0.25	72.066794
16.941500	0.25	72.524852
16.945667	0.25	73.008604
16.949833	0.25	73.555672
16.954000	0.25	74.150580
16.958167	0.25	74.791061
16.962333	0.25	75.477536
16.966500	0.25	76.240062
16.970667	0.25	77.021448
16.974833	0.25	77.820315
16.979000	0.25	78.597423
16.983167	0.25	79.345150
16.987333	0.25	80.030460
16.991500	0.25	80.651241
16.995667	0.25	81.154981
16.999833	0.25	81.509309
17.004000	0.25	81.761416
17.008167	0.25	81.864506
17.012333	0.25	81.824260
17.016500	0.25	81.674533
17.020667	0.25	81.423245
17.024833	0.25	81.092845
17.029000	0.25	80.674329
17.033167	0.25	80.224261
17.037333	0.25	79.747080
17.041500	0.25	79.242876
17.045667	0.25	78.747109
17.049833	0.25	78.263588
17.054000	0.25	77.864286
17.058167	0.25	77.520259
17.062333	0.25	77.234326
17.066500	0.25	77.083929
17.070667	0.25	77.076031
17.074833	0.25	77.196354
17.079000	0.25	77.459840
17.083167	0.25	77.889072
17.087333	0.25	78.414610
17.091500	0.25	78.986522
17.095667	0.25	79.647687
17.099833	0.25	80.307696
17.104000	0.25	80.879636
17.108167	0.25	81.394023
17.112333	0.25	81.791561
17.116500	0.25	82.053843
17.120667	0.25	82.134382
17.124833	0.25	82.091881
17.129000	0.25	81.929272
17.133167	0.25	81.592977
17.137333	0.25	81.178662
17.141500	0.25	80.687376
17.145667	0.25	80.058278
17.149833	0.25	79.406150
17.154000	0.25	78.668507
17.158167	0.25	77.936228
17.162333	0.25	77.201551
17.166500	0.25	76.442039
17.170667	0.25	75.741642
17.174833	0.25	75.037541
17.179000	0.25	74.351533
17.183167	0.25	73.774293
17.187333	0.25	73.184885
17.191500	0.25	72.654346
17.195667	0.25	72.172641
17.199833	0.25	71.739945
17.204000	0.25	71.311306
17.208167	0.25	71.021398
17.212333	0.25	70.703308
17.216500	0.25	70.473973
17.220667	0.25	70.255934
17.224833	0.25	70.113457
17.229000	0.25	70.013282
17.233167	0.25	69.962566
17.237333	0.25	69.948705
17.241500	0.25	69.993411
17.245667	0.25	70.037863
17.249833	0.25	70.099539
17.254000	0.25	70.156020
17.258167	0.25	70.207559
17.262333	0.25	70.237122
17.266500	0.25	70.233856
17.270667	0.25	70.173727
17.274833	0.25	70.110286
17.279000	0.25	70.011368
17.283167	0.25	69.880011
17.287333	0.25	69.711861
17.291500	0.25	69.529358
17.295667	0.25	69.325020
17.299833	0.25	69.102285
17.304000	0.25	68.882840
17.308167	0.25	68.691562
17.312333	0.25	68.504633
17.316500	0.25	68.348903
17.320667	0.25	68.203446
17.324833	0.25	68.122693
17.329000	0.25	68.096843
17.333167	0.25	68.114264
17.337333	0.25	68.169124
17.341500	0.25	68.308648
17.345667	0.25	68.513898
17.349833	0.25	68.785371
17.354000	0.25	69.089972
17.358167	0.25	69.447648
17.362333	0.25	69.867439
17.366500	0.25	70.340073
17.370667	0.25	70.808026
17.374833	0.25	71.342916
17.379000	0.25	71.890937
17.383167	0.25	72.447873
17.387333	0.25	73.008600
17.391500	0.25	73.584856
17.395667	0.25	74.176382
17.399833	0.25	74.719963
17.404000	0.25	75.282831
17.408167	0.25	75.823977
17.412333	0.25	76.331118
17.416500	0.25	76.786841
17.420667	0.25	77.216630
17.424833	0.25	77.609023
17.429000	0.25	77.915591
17.433167	0.25	78.199726
17.437333	0.25	78.408097
17.441500	0.25	78.563360
17.445667	0.25	78.629238
17.449833	0.25	78.651664
17.454000	0.25	78.607660
17.458167	0.25	78.513619
17.462333	0.25	78.345718
17.466500	0.25	78.165005
17.470667	0.25	77.955977
17.474833	0.25	77.744106
17.479000	0.25	77.495470
17.483167	0.25	77.273159
17.487333	0.25	77.054019
17.491500	0.25	76.860069
17.495667	0.25	76.662813
17.499833	0.25	76.489868
17.504000	0.25	76.338704
17.508167	0.25	76.205750
17.512333	0.25	76.089444
17.516500	0.25	76.005702
17.520667	0.25	75.929920
17.524833	0.25	75.881291
17.529000	0.25	75.849621
17.533167	0.25	75.849180
17.537333	0.25	75.889807
17.541500	0.25	75.958077
17.545667	0.25	76.069544
17.549833	0.25	76.190167
17.554000	0.25	76.385760
17.558167	0.25	76.589465
17.562333	0.25	76.851898
17.566500	0.25	77.091975
17.570667	0.25	77.326162
17.574833	0.25	77.557660
17.579000	0.25	77.727817
17.583167	0.25	77.816908
17.587333	0.25	77.861868
17.591500	0.25	77.825473
17.595667	0.25	77.700872
17.599833	0.25	77.471093
17.604000	0.25	77.207296
17.608167	0.25	76.869142
17.612333	0.25	76.446352
17.616500	0.25	75.987137
17.620667	0.25	75.481461
17.624833	0.25	74.961999
17.629000	0.25	74.420020
17.633167	0.25	73.867025
17.637333	0.25	73.292990
17.641500	0.25	72.716124
17.645667	0.25	72.155842
17.649833	0.25	71.580401
17.654000	0.25	71.008576
17.658167	0.25	70.469443
17.662333	0.25	69.916019
17.666500	0.25	69.384008
17.670667	0.25	68.866638
17.674833	0.25	68.438723
17.679000	0.25	67.991674
17.683167	0.25	67.606442
17.687333	0.25	67.294811
17.691500	0.25	67.015942
17.695667	0.25	66.802185
17.699833	0.25	66.672957
17.704000	0.25	66.606074
17.708167	0.25	66.594430
17.712333	0.25	66.677537
17.716500	0.25	66.810110
17.720667	0.25	66.992738
17.724833	0.25	67.237299
17.729000	0.25	67.531543
17.733167	0.25	67.867010
17.737333	0.25	68.221947
17.741500	0.25	68.614681
17.745667	0.25	69.003848
17.749833	0.25	69.392667
17.754000	0.25	69.754038
17.758167	0.25	70.113273
17.762333	0.25	70.397652
17.766500	0.25	70.689801
17.770667	0.25	70.907427
17.774833	0.25	71.076522
17.779000	0.25	71.223261
17.783167	0.25	71.284212
17.787333	0.25	71.319072
17.791500	0.25	71.299306
17.795667	0.25	71.235773
17.799833	0.25	71.173655
17.804000	0.25	71.099254
17.808167	0.25	71.017683
17.812333	0.25	70.946812
17.816500	0.25	70.910081
17.820667	0.25	70.874886
17.824833	0.25	70.910923
17.829000	0.25	70.957015
17.833167	0.25	71.069742
17.837333	0.25	71.224000
17.841500	0.25	71.411285
17.845667	0.25	71.645001
17.849833	0.25	71.909831
17.854000	0.25	72.216747
17.858167	0.25	72.515553
17.862333	0.25	72.836305
17.866500	0.25	73.168345
17.870667	0.25	73.489734
17.874833	0.25	73.828426
17.879000	0.25	74.137347
17.883167	0.25	74.453701
17.887333	0.25	74.762910
17.891500	0.25	75.055194
17.895667	0.25	75.360825
17.899833	0.25	75.625502
17.904000	0.25	75.869399
17.908167	0.25	76.122047
17.912333	0.25	76.320693
17.916500	0.25	76.519278
17.920667	0.25	76.666251
17.924833	0.25	76.727165
17.929000	0.25	76.735179
17.933167	0.25	76.659653
17.937333	0.25	76.512665
17.941500	0.25	76.295096
17.945667	0.25	75.983040
17.949833	0.25	75.653264
17.954000	0.25	75.263832
17.958167	0.25	74.868840
17.962333	0.25	74.459348
17.966500	0.25	74.079525
17.970667	0.25	73.741506
17.974833	0.25	73.430579
17.979000	0.25	73.150761
17.983167	0.25	72.944443
17.987333	0.25	72.793576
17.991500	0.25	72.704846
17.995667	0.25	72.664647
17.999833	0.25	72.665991
18.004000	0.25	72.742512
18.008167	0.25	72.843913
18.012333	0.25	72.958936
18.016500	0.25	73.119237
18.020667	0.25	73.295761
18.024833	0.25	73.486248
18.029000	0.25	73.689392
18.033167	0.25	73.929353
18.037333	0.25	74.149334
18.041500	0.25	74.385354
18.045667	0.25	74.639273
18.049833	0.25	74.876269
18.054000	0.25	75.108039
18.058167	0.25	75.346104
18.062333	0.25	75.573752
18.066500	0.25	75.777474
18.070667	0.25	75.962205
18.074833	0.25	76.124507
18.079000	0.25	76.244821
18.083167	0.25	76.349838
18.087333	0.25	76.379048
18.091500	0.25	76.387306
18.095667	0.25	76.349420
18.099833	0.25	76.285028
18.104000	0.25	76.183010
18.108167	0.25	76.077716
18.112333	0.25	75.911201
18.116500	0.25	75.750218
18.120667	0.25	75.554330
18.124833	0.25	75.327067
18.129000	0.25	75.095465
18.133167	0.25	74.820597
18.137333	0.25	74.516788
18.141500	0.25	74.167803
18.145667	0.25	73.817004
18.149833	0.25	73.435899
18.154000	0.25	73.041387
18.158167	0.25	72.678345
18.162333	0.25	72.333895
18.166500	0.25	72.048864
18.170667	0.25	71.813056
18.174833	0.25	71.619106
18.179000	0.25	71.523398
18.183167	0.25	71.510933
18.187333	0.25	71.565595
18.191500	0.25	71.706022
18.195667	0.25	71.916225
18.199833	0.25	72.199588
18.204000	0.25	72.533737
18.208167	0.25	72.953134
18.212333	0.25	73.406012
18.216500	0.25	73.905781
18.220667	0.25	74.442103
18.224833	0.25	75.047635
18.229000	0.25	75.660053
18.233167	0.25	76.293106
18.237333	0.25	76.917186
18.241500	0.25	77.556162
18.245667	0.25	78.176648
18.249833	0.25	78.781892
18.254000	0.25	79.334145
18.258167	0.25	79.857583
18.262333	0.25	80.365749
18.266500	0.25	80.814275
18.270667	0.25	81.223416
18.274833	0.25	81.578877
18.279000	0.25	81.897842
18.283167	0.25	82.131017
18.287333	0.25	82.287175
18.291500	0.25	82.351694
18.295667	0.25	82.336006
18.299833	0.25	82.207258
18.304000	0.25	81.979348
18.308167	0.25	81.686619
18.312333	0.25	81.264084
18.316500	0.25	80.768814
18.320667	0.25	80.241689
18.324833	0.25	79.627090
18.329000	0.25	78.985391
18.333167	0.25	78.328356
18.337333	0.25	77.676899
18.341500	0.25	77.041241
18.345667	0.25	76.437020
18.349833	0.25	75.891876
18.354000	0.25	75.410052
18.358167	0.25	74.987189
18.362333	0.25	74.630152
18.366500	0.25	74.384853
18.370667	0.25	74.207334
18.374833	0.25	74.117167
18.379000	0.25	74.090656
18.383167	0.25	74.139043
18.387333	0.25	74.233562
18.391500	0.25	74.374604
18.395667	0.25	74.560913
18.399833	0.25	74.749438
18.404000	0.25	74.967793
18.408167	0.25	75.173066
18.412333	0.25	75.371374
18.416500	0.25	75.566055
18.420667	0.25	75.734803
18.424833	0.25	75.875964
18.429000	0.25	75.997013
18.433167	0.25	76.112775
18.437333	0.25	76.223996
18.441500	0.25	76.340438
18.445667	0.25	76.440906
18.449833	0.25	76.512122
18.454000	0.25	76.643539
18.458167	0.25	76.718441
18.462333	0.25	76.799090
18.466500	0.25	76.885461
18.470667	0.25	76.968519
18.474833	0.25	77.016391
18.479000	0.25	77.019690
18.483167	0.25	77.017624
18.487333	0.25	76.978271
18.491500	0.25	76.915602
18.495667	0.25	76.825864
18.499833	0.25	76.716805
18.504000	0.25	76.566755
18.508167	0.25	76.413353
18.512333	0.25	76.246965
18.516500	0.25	76.086244
18.520667	0.25	75.925976
18.524833	0.25	75.799316
18.529000	0.25	75.642194
18.533167	0.25	75.545480
18.537333	0.25	75.494332
18.541500	0.25	75.486156
18.545667	0.25	75.500098
18.549833	0.25	75.576827
18.554000	0.25	75.704041
18.558167	0.25	75.872913
18.562333	0.25	76.108084
18.566500	0.25	76.399001
18.570667	0.25	76.713565
18.574833	0.25	77.086595
18.579000	0.25	77.450597
18.583167	0.25	77.848536
18.587333	0.25	78.224624
18.591500	0.25	78.621329
18.595667	0.25	78.953455
18.599833	0.25	79.237460
18.604000	0.25	79.504171
18.608167	0.25	79.712823
18.612333	0.25	79.878690
18.616500	0.25	79.982780
18.620667	0.25	80.044829
18.624833	0.25	80.111051
18.629000	0.25	80.139861
18.633167	0.25	80.151760
18.637333	0.25	80.167839
18.641500	0.25	80.178111
18.645667	0.25	80.144266
18.649833	0.25	80.123141
18.654000	0.25	80.084215
18.658167	0.25	80.029443
18.662333	0.25	79.956895
18.666500	0.25	79.844853
18.670667	0.25	79.701481
18.674833	0.25	79.544876
18.679000	0.25	79.354960
18.683167	0.25	79.165271
18.687333	0.25	78.989450
18.691500	0.25	78.816851
18.695667	0.25	78.689962
18.699833	0.25	78.593492
18.704000	0.25	78.565290
18.708167	0.25	78.636489
18.712333	0.25	78.772617
18.716500	0.25	78.989068
18.720667	0.25	79.308206
18.724833	0.25	79.694946
18.729000	0.25	80.089173
18.733167	0.25	80.544518
18.737333	0.25	80.956817
18.741500	0.25	81.350609
18.745667	0.25	81.660466
18.749833	0.25	81.914559
18.754000	0.25	82.052384
18.758167	0.25	82.123567
18.762333	0.25	82.152004
18.766500	0.25	82.093950
18.770667	0.25	82.069191
18.774833	0.25	82.035147
18.779000	0.25	82.070979
18.783167	0.25	82.213186
18.787333	0.25	82.432587
18.791500	0.25	82.804668
18.795667	0.25	83.273815
18.799833	0.25	83.912301
18.804000	0.25	84.644836
18.808167	0.25	85.453915
18.812333	0.25	86.299957
18.816500	0.25	87.137633
18.820667	0.25	87.942451
18.824833	0.25	88.651597
18.829000	0.25	89.278961
18.833167	0.25	89.836350
18.837333	0.25	90.310503
18.841500	0.25	90.680933
18.845667	0.25	91.021723
18.849833	0.25	91.355087
18.854000	0.25	91.660010
18.858167	0.25	91.947404
18.862333	0.25	92.290155
18.866500	0.25	92.628435
18.870667	0.25	92.974466
18.874833	0.25	93.329244
18.879000	0.25	93.695385
18.883167	0.25	94.112417
18.887333	0.25	94.517654
18.891500	0.25	94.956945
18.895667	0.25	95.434549
18.899833	0.25	95.979879
18.904000	0.25	96.554868
18.908167	0.25	97.244238
18.912333	0.25	98.004844
18.916500	0.25	98.842050
18.920667	0.25	99.767566
18.924833	0.25	100.835724
18.929000	0.25	101.975826
18.933167	0.25	103.213428
18.937333	0.25	104.516069
18.941500	0.25	105.896123
18.945667	0.25	107.281774
18.949833	0.25	108.697460
18.954000	0.25	110.087641
18.958167	0.25	111.482941
18.962333	0.25	112.871160
18.966500	0.25	114.193804
18.970667	0.25	115.489661
18.974833	0.25	116.785818
18.979000	0.25	118.041791
18.983167	0.25	119.274296
18.987333	0.25	120.530659
18.991500	0.25	121.815480
18.995667	0.25	123.087192
18.999833	0.25	124.418563
19.004000	0.25	125.793089
19.008167	0.25	127.236041
19.012333	0.25	128.731597
19.016500	0.25	130.333936
19.020667	0.25	132.056371
19.024833	0.25	133.881157
19.029000	0.25	135.919357
19.033167	0.25	138.107300
19.037333	0.25	140.508338
19.041500	0.25	143.123141
19.045667	0.25	146.030147
19.049833	0.25	149.310439
19.054000	0.25	153.039102
19.058167	0.25	157.294874
19.062333	0.25	162.087795
19.066500	0.25	167.502333
19.070667	0.25	173.524083
19.074833	0.25	179.923404
19.079000	0.25	186.415902
19.083167	0.25	192.618704
19.087333	0.25	198.281194
19.091500	0.25	203.224223
19.095667	0.25	207.505120
19.099833	0.25	211.306453
19.104000	0.25	214.903592
19.108167	0.25	218.475507
19.112333	0.25	222.141350
19.116500	0.25	226.059284
19.120667	0.25	230.312573
19.124833	0.25	234.939890
19.129000	0.25	240.010450
19.133167	0.25	245.556304
19.137333	0.25	251.661336
19.141500	0.25	258.428356
19.145667	0.25	265.893204
19.149833	0.25	274.097851
19.154000	0.25	282.946950
19.158167	0.25	292.340104
19.162333	0.25	302.125514
19.166500	0.25	312.142713
19.170667	0.25	322.365028
19.174833	0.25	332.922036
19.179000	0.25	343.846254
19.183167	0.25	355.311120
19.187333	0.25	367.339617
19.191500	0.25	379.684187
19.195667	0.25	392.162663
19.199833	0.25	404.680334
19.204000	0.25	417.471743
19.208167	0.25	431.026829
19.212333	0.25	445.888204
19.216500	0.25	462.284165
19.220667	0.25	480.042431
19.224833	0.25	499.049597
19.229000	0.25	519.138177
19.233167	0.25	540.020962
19.237333	0.25	561.107700
19.241500	0.25	581.788268
19.245667	0.25	602.078129
19.249833	0.25	622.739300
19.254000	0.25	644.807756
19.258167	0.25	669.255912
19.262333	0.25	696.935960
19.266500	0.25	728.049958
19.270667	0.25	761.785260
19.274833	0.25	797.078348
19.279000	0.25	833.383010
19.283167	0.25	870.416094
19.287333	0.25	908.708757
19.291500	0.25	948.575610
19.295667	0.25	989.896270
19.299833	0.25	1,032.747398
19.304000	0.25	1,077.117933
19.308167	0.25	1,122.155011
19.312333	0.25	1,166.734351
19.316500	0.25	1,209.088684
19.320667	0.25	1,247.401505
19.324833	0.25	1,281.447531
19.329000	0.25	1,312.271820
19.333167	0.25	1,341.557526
19.337333	0.25	1,371.603662
19.341500	0.25	1,403.830831
19.345667	0.25	1,437.252384
19.349833	0.25	1,472.022389
19.354000	0.25	1,506.721260
19.358167	0.25	1,541.068109
19.362333	0.25	1,575.873088
19.366500	0.25	1,611.372365
19.370667	0.25	1,648.055848
19.374833	0.25	1,685.937139
19.379000	0.25	1,724.272199
19.383167	0.25	1,760.857787
19.387333	0.25	1,795.758485
19.391500	0.25	1,827.201656
19.395667	0.25	1,855.663994
19.399833	0.25	1,881.915830
19.404000	0.25	1,905.960774
19.408167	0.25	1,928.265416
19.412333	0.25	1,948.159449
19.416500	0.25	1,966.043088
19.420667	0.25	1,983.380554
19.424833	0.25	1,996.441113
19.429000	0.25	2,006.691495
19.433167	0.25	2,012.855581
19.437333	0.25	2,016.176123
19.441500	0.25	2,015.403451
19.445667	0.25	2,012.485600
19.449833	0.25	2,008.442386
19.454000	0.25	2,004.759105
19.458167	0.25	2,000.144852
19.462333	0.25	1,995.950162
19.466500	0.25	1,989.184451
19.470667	0.25	1,977.220927
19.474833	0.25	1,961.642226
19.479000	0.25	1,940.513598
19.483167	0.25	1,915.979812
19.487333	0.25	1,888.115101
19.491500	0.25	1,858.916360
19.495667	0.25	1,829.389449
19.499833	0.25	1,801.798074
19.504000	0.25	1,773.946079
19.508167	0.25	1,745.775204
19.512333	0.25	1,715.244256
19.516500	0.25	1,682.135736
19.520667	0.25	1,647.057558
19.524833	0.25	1,608.982687
19.529000	0.25	1,569.006184
19.533167	0.25	1,527.814968
19.537333	0.25	1,486.570773
19.541500	0.25	1,446.448958
19.545667	0.25	1,407.709146
19.549833	0.25	1,371.175945
19.554000	0.25	1,336.454159
19.558167	0.25	1,302.970752
19.562333	0.25	1,270.102306
19.566500	0.25	1,236.388529
19.570667	0.25	1,201.214920
19.574833	0.25	1,164.747653
19.579000	0.25	1,127.176429
19.583167	0.25	1,089.301497
19.587333	0.25	1,051.661161
19.591500	0.25	1,015.055132
19.595667	0.25	980.181949
19.599833	0.25	947.719050
19.604000	0.25	917.816746
19.608167	0.25	890.140221
19.612333	0.25	863.927843
19.616500	0.25	838.528595
19.620667	0.25	813.477902
19.624833	0.25	788.688494
19.629000	0.25	764.089809
19.633167	0.25	739.438425
19.637333	0.25	714.588912
19.641500	0.25	689.452918
19.645667	0.25	664.104141
19.649833	0.25	638.968971
19.654000	0.25	614.482942
19.658167	0.25	590.969606
19.662333	0.25	568.675682
19.666500	0.25	547.469057
19.670667	0.25	527.256284
19.674833	0.25	507.906928
19.679000	0.25	489.336984
19.683167	0.25	471.493348
19.687333	0.25	454.453042
19.691500	0.25	438.170902
19.695667	0.25	422.726734
19.699833	0.25	408.042670
19.704000	0.25	394.113411
19.708167	0.25	381.087953
19.712333	0.25	369.207331
19.716500	0.25	358.636267
19.720667	0.25	349.286855
19.724833	0.25	340.829223
19.729000	0.25	332.807260
19.733167	0.25	324.747322
19.737333	0.25	316.465283
19.741500	0.25	308.201465
19.745667	0.25	300.823541
19.749833	0.25	295.631528
19.754000	0.25	294.224992
19.758167	0.25	297.684491
19.762333	0.25	306.189535
19.766500	0.25	318.645783
19.770667	0.25	332.898964
19.774833	0.25	346.147861
19.779000	0.25	355.821484
19.783167	0.25	360.327236
19.787333	0.25	359.055745
19.791500	0.25	352.435906
19.795667	0.25	341.387010
19.799833	0.25	327.026406
19.804000	0.25	310.410176
19.808167	0.25	292.612231
19.812333	0.25	274.502268
19.816500	0.25	256.728786
19.820667	0.25	239.866706
19.824833	0.25	224.299151
19.829000	0.25	210.107595
19.833167	0.25	197.303455
19.837333	0.25	185.839571
19.841500	0.25	175.646872
19.845667	0.25	166.630108
19.849833	0.25	158.702364
19.854000	0.25	151.760344
19.858167	0.25	145.752564
19.862333	0.25	140.495006
19.866500	0.25	135.981466
19.870667	0.25	132.036879
19.874833	0.25	128.603608
19.879000	0.25	125.581323
19.883167	0.25	122.847498
19.887333	0.25	120.346235
19.891500	0.25	117.989177
19.895667	0.25	115.657960
19.899833	0.25	113.320117
19.904000	0.25	110.977002
19.908167	0.25	108.551252
19.912333	0.25	106.096164
19.916500	0.25	103.572452
19.920667	0.25	101.030345
19.924833	0.25	98.522595
19.929000	0.25	96.078694
19.933167	0.25	93.738130
19.937333	0.25	91.525024
19.941500	0.25	89.473257
19.945667	0.25	87.533214
19.949833	0.25	85.682051
19.954000	0.25	83.877735
19.958167	0.25	82.101716
19.962333	0.25	80.334205
19.966500	0.25	78.569297
19.970667	0.25	76.824237
19.974833	0.25	75.109087
19.979000	0.25	73.456463
19.983167	0.25	71.917184
19.987333	0.25	70.430943
19.991500	0.25	69.030696
19.995667	0.25	67.687854
19.999833	0.25	66.393133
20.004000	0.25	65.137354
20.008167	0.25	63.931904
20.012333	0.25	62.740630
20.016500	0.25	61.548769
20.020667	0.25	60.406428
20.024833	0.25	59.277450
20.029000	0.25	58.177845
20.033167	0.25	57.095742
20.037333	0.25	56.033477
20.041500	0.25	55.022542
20.045667	0.25	54.023402
20.049833	0.25	53.084832
20.054000	0.25	52.190488
20.058167	0.25	51.333141
20.062333	0.25	50.521660
20.066500	0.25	49.750432
20.070667	0.25	48.997255
20.074833	0.25	48.259453
20.079000	0.25	47.558879
20.083167	0.25	46.890673
20.087333	0.25	46.193427
20.091500	0.25	45.550942
20.095667	0.25	44.885533
20.099833	0.25	44.211055
20.104000	0.25	43.554396
20.108167	0.25	42.913327
20.112333	0.25	42.233612
20.116500	0.25	41.596603
20.120667	0.25	40.962863
20.124833	0.25	40.415008
20.129000	0.25	39.917620
20.133167	0.25	39.472879
20.137333	0.25	39.089681
20.141500	0.25	38.722532
20.145667	0.25	38.371962
20.149833	0.25	37.990424
20.154000	0.25	37.578247
20.158167	0.25	37.108592
20.162333	0.25	36.586753
20.166500	0.25	36.045682
20.170667	0.25	35.462797
20.174833	0.25	34.866979
20.179000	0.25	34.240919
20.183167	0.25	33.627849
20.187333	0.25	32.984979
20.191500	0.25	32.362257
20.195667	0.25	31.740282
20.199833	0.25	31.132321
20.204000	0.25	30.542085
20.208167	0.25	29.940241
20.212333	0.25	29.374751
20.216500	0.25	28.827835
20.220667	0.25	28.376539
20.224833	0.25	27.965049
20.229000	0.25	27.625615
20.233167	0.25	27.353671
20.237333	0.25	27.102104
20.241500	0.25	26.833580
20.245667	0.25	26.610368
20.249833	0.25	26.361514
20.254000	0.25	26.062641
20.258167	0.25	25.786442
20.262333	0.25	25.486932
20.266500	0.25	25.211686
20.270667	0.25	24.922533
20.274833	0.25	24.617251
20.279000	0.25	24.306526
20.283167	0.25	23.955132
20.287333	0.25	23.581029
20.291500	0.25	23.181160
20.295667	0.25	22.785358
20.299833	0.25	22.360245
20.304000	0.25	21.923420
20.308167	0.25	21.503400
20.312333	0.25	21.109487
20.316500	0.25	20.756834
20.320667	0.25	20.436050
20.324833	0.25	20.162543
20.329000	0.25	19.948977
20.333167	0.25	19.772387
20.337333	0.25	19.616528
20.341500	0.25	19.496222
20.345667	0.25	19.372985
20.349833	0.25	19.231676
20.354000	0.25	19.071781
20.358167	0.25	18.876358
20.362333	0.25	18.624099
20.366500	0.25	18.352717
20.370667	0.25	18.035169
20.374833	0.25	17.666190
20.379000	0.25	17.279326
20.383167	0.25	16.887678
20.387333	0.25	16.511350
20.391500	0.25	16.254500
20.395667	0.25	16.179485
20.399833	0.25	16.409185
20.404000	0.25	17.020306
20.408167	0.25	18.015110
20.412333	0.25	19.265540
20.416500	0.25	20.616764
20.420667	0.25	21.844757
20.424833	0.25	22.776046
20.429000	0.25	23.344565
20.433167	0.25	23.545762
20.437333	0.25	23.472190
20.441500	0.25	23.242602
20.445667	0.25	22.901866
20.449833	0.25	22.488134
20.454000	0.25	22.048270
20.458167	0.25	21.508616
20.462333	0.25	20.848483
20.466500	0.25	20.026615
20.470667	0.25	19.091693
20.474833	0.25	18.056495
20.479000	0.25	16.933504
20.483167	0.25	15.798259
20.487333	0.25	14.674516
20.491500	0.25	13.577088
20.495667	0.25	12.564960
20.499833	0.25	11.652035
20.504000	0.25	10.855173
20.508167	0.25	10.192069
20.512333	0.25	9.656711
20.516500	0.25	9.228058
20.520667	0.25	8.907204
20.524833	0.25	8.632845
20.529000	0.25	8.401382
20.533167	0.25	8.128535
20.537333	0.25	7.827918
20.541500	0.25	7.522170
20.545667	0.25	7.143606
20.549833	0.25	6.745627
20.554000	0.25	6.343082
20.558167	0.25	5.956285
20.562333	0.25	5.561448
20.566500	0.25	5.194489
20.570667	0.25	4.880325
20.574833	0.25	4.575031
20.579000	0.25	4.306349
20.583167	0.25	4.059233
20.587333	0.25	3.838986
20.591500	0.25	3.692667
20.595667	0.25	3.569985
20.599833	0.25	3.489509
20.604000	0.25	3.453091
20.608167	0.25	3.405769
20.612333	0.25	3.399039
20.616500	0.25	3.388020
20.620667	0.25	3.375566
20.624833	0.25	3.338215
20.629000	0.25	3.309030
20.633167	0.25	3.271676
20.637333	0.25	3.236799
20.641500	0.25	3.201508
20.645667	0.25	3.121827
20.649833	0.25	3.045443
20.654000	0.25	2.930192
20.658167	0.25	2.748807
20.662333	0.25	2.574873
20.666500	0.25	2.390257
20.670667	0.25	2.205041
20.674833	0.25	2.047646
20.679000	0.25	2.011680
20.683167	0.25	2.103338
20.687333	0.25	2.346440
20.691500	0.25	2.772669
20.695667	0.25	3.270355
20.699833	0.25	3.780170
20.704000	0.25	4.143978
20.708167	0.25	4.317018
20.712333	0.25	4.238123
20.716500	0.25	3.944529
20.720667	0.25	3.451408
20.724833	0.25	2.864732
20.729000	0.25	2.269084
20.733167	0.25	1.715545
20.737333	0.25	1.201316
20.741500	0.25	0.806872
20.745667	0.25	0.489627
20.749833	0.25	0.248053
20.754000	0.25	-0.015321
20.758167	0.25	-0.253931
20.762333	0.25	-0.508603
20.766500	0.25	-0.814062
20.770667	0.25	-1.142043
20.774833	0.25	-1.467780
20.779000	0.25	-1.835899
20.783167	0.25	-2.132130
20.787333	0.25	-2.416435
20.791500	0.25	-2.666283
20.795667	0.25	-2.877287
20.799833	0.25	-3.042379
20.804000	0.25	-3.133573
20.808167	0.25	-3.215168
20.812333	0.25	-3.256015
20.816500	0.25	-3.287916
20.820667	0.25	-3.331064
20.824833	0.25	-3.388043
20.829000	0.25	-3.441589
20.833167	0.25	-3.492307
20.837333	0.25	-3.555573
20.841500	0.25	-3.570255
20.845667	0.25	-3.542333
20.849833	0.25	-3.445740
20.854000	0.25	-3.295011
20.858167	0.25	-3.080774
20.862333	0.25	-2.858338
20.866500	0.25	-2.617890
20.870667	0.25	-2.418160
20.874833	0.25	-2.201639
20.879000	0.25	-2.039720
20.883167	0.25	-1.906693
20.887333	0.25	-1.792670
20.891500	0.25	-1.696260
20.895667	0.25	-1.592237
20.899833	0.25	-1.531656
20.904000	0.25	-1.441334
20.908167	0.25	-1.399507
20.912333	0.25	-1.374364
20.916500	0.25	-1.358475
20.920667	0.25	-1.385625
20.924833	0.25	-1.411650
20.929000	0.25	-1.454363
20.933167	0.25	-1.540530
20.937333	0.25	-1.681404
20.941500	0.25	-1.864126
20.945667	0.25	-2.073600
20.949833	0.25	-2.363017
20.954000	0.25	-2.717615
20.958167	0.25	-3.098674
20.962333	0.25	-3.544610
20.966500	0.25	-3.973714
20.970667	0.25	-4.368870
20.974833	0.25	-4.767345
20.979000	0.25	-5.111400
20.983167	0.25	-5.445129
20.987333	0.25	-5.723701
20.991500	0.25	-6.046840
20.995667	0.25	-6.346834
20.999833	0.25	-6.667511
21.004000	0.25	-6.984791
21.008167	0.25	-7.306757
21.012333	0.25	-7.636236
21.016500	0.25	-7.968878
21.020667	0.25	-8.285874
21.024833	0.25	-8.605420
21.029000	0.25	-8.915701
21.033167	0.25	-9.192407
21.037333	0.25	-9.446804
21.041500	0.25	-9.670081
21.045667	0.25	-9.911653
21.049833	0.25	-10.116684
21.054000	0.25	-10.320426
21.058167	0.25	-10.523491
21.062333	0.25	-10.721838
21.066500	0.25	-10.879258
21.070667	0.25	-11.041517
21.074833	0.25	-11.185755
21.079000	0.25	-11.325992
21.083167	0.25	-11.438715
21.087333	0.25	-11.534861
21.091500	0.25	-11.649527
21.095667	0.25	-11.761467
21.099833	0.25	-11.832803
21.104000	0.25	-11.929371
21.108167	0.25	-11.998689
21.112333	0.25	-12.068880
21.116500	0.25	-12.134985
21.120667	0.25	-12.165401
21.124833	0.25	-12.195850
21.129000	0.25	-12.202056
21.133167	0.25	-12.215568
21.137333	0.25	-12.232071
21.141500	0.25	-12.205133
21.145667	0.25	-12.185487
21.149833	0.25	-12.135572
21.154000	0.25	-12.028251
21.158167	0.25	-11.845762
21.162333	0.25	-11.548201
21.166500	0.25	-11.084913
21.170667	0.25	-10.381183
21.174833	0.25	-9.440510
21.179000	0.25	-8.342992
21.183167	0.25	-7.109545
21.187333	0.25	-5.824818
21.191500	0.25	-4.535130
21.195667	0.25	-3.304612
21.199833	0.25	-2.232331
21.204000	0.25	-1.407663
21.208167	0.25	-0.876128
21.212333	0.25	-0.703938
21.216500	0.25	-0.910166
21.220667	0.25	-1.461820
21.224833	0.25	-2.289613
21.229000	0.25	-3.327664
21.233167	0.25	-4.450604
21.237333	0.25	-5.633284
21.241500	0.25	-6.748872
21.245667	0.25	-7.807920
21.249833	0.25	-8.762862
21.254000	0.25	-9.614764
21.258167	0.25	-10.367608
21.262333	0.25	-11.014155
21.266500	0.25	-11.555983
21.270667	0.25	-12.038558
21.274833	0.25	-12.438391
21.279000	0.25	-12.775354
21.283167	0.25	-13.098921
21.287333	0.25	-13.398277
21.291500	0.25	-13.643909
21.295667	0.25	-13.890189
21.299833	0.25	-14.107058
21.304000	0.25	-14.323178
21.308167	0.25	-14.476595
21.312333	0.25	-14.597343
21.316500	0.25	-14.685263
21.320667	0.25	-14.691092
21.324833	0.25	-14.629477
21.329000	0.25	-14.491949
21.333167	0.25	-14.282163
21.337333	0.25	-14.044687
21.341500	0.25	-13.813205
21.345667	0.25	-13.605932
21.349833	0.25	-13.459530
21.354000	0.25	-13.379340
21.358167	0.25	-13.355131
21.362333	0.25	-13.401571
21.366500	0.25	-13.532022
21.370667	0.25	-13.699380
21.374833	0.25	-13.883484
21.379000	0.25	-14.086157
21.383167	0.25	-14.274774
21.387333	0.25	-14.498157
21.391500	0.25	-14.695370
21.395667	0.25	-14.887173
21.399833	0.25	-15.046489
21.404000	0.25	-15.229101
21.408167	0.25	-15.372136
21.412333	0.25	-15.543810
21.416500	0.25	-15.669997
21.420667	0.25	-15.852653
21.424833	0.25	-15.996192
21.429000	0.25	-16.153368
21.433167	0.25	-16.303916
21.437333	0.25	-16.472157
21.441500	0.25	-16.624338
21.445667	0.25	-16.777451
21.449833	0.25	-16.921051
21.454000	0.25	-17.061226
21.458167	0.25	-17.210960
21.462333	0.25	-17.360060
21.466500	0.25	-17.491845
21.470667	0.25	-17.612121
21.474833	0.25	-17.718769
21.479000	0.25	-17.814952
21.483167	0.25	-17.902969
21.487333	0.25	-18.001331
21.491500	0.25	-18.070747
21.495667	0.25	-18.169616
21.499833	0.25	-18.256666
21.504000	0.25	-18.344729
21.508167	0.25	-18.447069
21.512333	0.25	-18.572856
21.516500	0.25	-18.687555
21.520667	0.25	-18.825679
21.524833	0.25	-18.940421
21.529000	0.25	-19.051615
21.533167	0.25	-19.190962
21.537333	0.25	-19.307424
21.541500	0.25	-19.418976
21.545667	0.25	-19.516622
21.549833	0.25	-19.611112
21.554000	0.25	-19.682963
21.558167	0.25	-19.766546
21.562333	0.25	-19.870459
21.566500	0.25	-19.973475
21.570667	0.25	-20.068751
21.574833	0.25	-20.149005
21.579000	0.25	-20.239433
21.583167	0.25	-20.346949
21.587333	0.25	-20.446758
21.591500	0.25	-20.534495
21.595667	0.25	-20.607961
21.599833	0.25	-20.703856
21.604000	0.25	-20.812733
21.608167	0.25	-20.923028
21.612333	0.25	-21.018879
21.616500	0.25	-21.125396
21.620667	0.25	-21.258278
21.624833	0.25	-21.370577
21.629000	0.25	-21.485879
21.633167	0.25	-21.587285
21.637333	0.25	-21.701256
21.641500	0.25	-21.777991
21.645667	0.25	-21.845079
21.649833	0.25	-21.904200
21.654000	0.25	-21.951785
21.658167	0.25	-22.005368
21.662333	0.25	-22.047902
21.666500	0.25	-22.084564
21.670667	0.25	-22.126039
21.674833	0.25	-22.161216
21.679000	0.25	-22.232822
21.683167	0.25	-22.304252
21.687333	0.25	-22.381698
21.691500	0.25	-22.490914
21.695667	0.25	-22.587471
21.699833	0.25	-22.700408
21.704000	0.25	-22.827298
21.708167	0.25	-22.967569
21.712333	0.25	-23.095409
21.716500	0.25	-23.230521
21.720667	0.25	-23.353857
21.724833	0.25	-23.485084
21.729000	0.25	-23.605189
21.733167	0.25	-23.719115
21.737333	0.25	-23.840638
21.741500	0.25	-23.943214
21.745667	0.25	-24.047643
21.749833	0.25	-24.134650
21.754000	0.25	-24.227471
21.758167	0.25	-24.305334
21.762333	0.25	-24.385025
21.766500	0.25	-24.460931
21.770667	0.25	-24.524396
21.774833	0.25	-24.627285
21.779000	0.25	-24.700321
21.783167	0.25	-24.794786
21.787333	0.25	-24.912254
21.791500	0.25	-25.006269
21.795667	0.25	-25.118145
21.799833	0.25	-25.222910
21.804000	0.25	-25.344972
21.808167	0.25	-25.458349
21.812333	0.25	-25.557297
21.816500	0.25	-25.671248
21.820667	0.25	-25.771033
21.824833	0.25	-25.892530
21.829000	0.25	-25.960903
21.833167	0.25	-26.034395
21.837333	0.25	-26.073331
21.841500	0.25	-26.094658
21.845667	0.25	-26.120365
21.849833	0.25	-26.122765
21.854000	0.25	-26.148562
21.858167	0.25	-26.172526
21.862333	0.25	-26.208041
21.866500	0.25	-26.299848
21.870667	0.25	-26.398526
21.874833	0.25	-26.532256
21.879000	0.25	-26.655221
21.883167	0.25	-26.808519
21.887333	0.25	-26.977285
21.891500	0.25	-27.112001
21.895667	0.25	-27.252540
21.899833	0.25	-27.407285
21.904000	0.25	-27.534404
21.908167	0.25	-27.668038
21.912333	0.25	-27.802609
21.916500	0.25	-27.898444
21.920667	0.25	-27.993766
21.924833	0.25	-28.098153
21.929000	0.25	-28.215486
21.933167	0.25	-28.326661
21.937333	0.25	-28.420236
21.941500	0.25	-28.549337
21.945667	0.25	-28.669846
21.949833	0.25	-28.777608
21.954000	0.25	-28.927216
21.958167	0.25	-29.031538
21.962333	0.25	-29.153685
21.966500	0.25	-29.270621
21.970667	0.25	-29.376050
21.974833	0.25	-29.508807
21.979000	0.25	-29.635913
21.983167	0.25	-29.748731
21.987333	0.25	-29.852306
21.991500	0.25	-29.986499
21.995667	0.25	-30.118135
21.999833	0.25	-30.213869
22.004000	0.25	-30.358926
22.008167	0.25	-30.479898
22.012333	0.25	-30.596147
22.016500	0.25	-30.722587
22.020667	0.25	-30.847125
22.024833	0.25	-30.942533
22.029000	0.25	-31.050588
22.033167	0.25	-31.129973
22.037333	0.25	-31.213529
22.041500	0.25	-31.304661
22.045667	0.25	-31.366825
22.049833	0.25	-31.455469
22.054000	0.25	-31.523618
22.058167	0.25	-31.634288
22.062333	0.25	-31.726440
22.066500	0.25	-31.808017
22.070667	0.25	-31.918826
22.074833	0.25	-32.021950
22.079000	0.25	-32.128340
22.083167	0.25	-32.233497
22.087333	0.25	-32.334446
22.091500	0.25	-32.448353
22.095667	0.25	-32.562079
22.099833	0.25	-32.678739
22.104000	0.25	-32.796785
22.108167	0.25	-32.917597
22.112333	0.25	-33.055603
22.116500	0.25	-33.151413
22.120667	0.25	-33.266807
22.124833	0.25	-33.375356
22.129000	0.25	-33.485709
22.133167	0.25	-33.584202
22.137333	0.25	-33.659643
22.141500	0.25	-33.753722
22.145667	0.25	-33.853392
22.149833	0.25	-33.967498
22.154000	0.25	-34.061441
22.158167	0.25	-34.174995
22.162333	0.25	-34.273024
22.166500	0.25	-34.401621
22.170667	0.25	-34.547478
22.174833	0.25	-34.690789
22.179000	0.25	-34.840463
22.183167	0.25	-34.970180
22.187333	0.25	-35.108410
22.191500	0.25	-35.239815
22.195667	0.25	-35.360351
22.199833	0.25	-35.477497
22.204000	0.25	-35.591224
22.208167	0.25	-35.704644
22.212333	0.25	-35.800047
22.216500	0.25	-35.916301
22.220667	0.25	-36.040783
22.224833	0.25	-36.116618
22.229000	0.25	-36.224278
22.233167	0.25	-36.317607
22.237333	0.25	-36.420187
22.241500	0.25	-36.531617
22.245667	0.25	-36.616773
22.249833	0.25	-36.744646
22.254000	0.25	-36.844827
22.258167	0.25	-36.967753
22.262333	0.25	-37.071796
22.266500	0.25	-37.199406
22.270667	0.25	-37.307119
22.274833	0.25	-37.424711
22.279000	0.25	-37.536170
22.283167	0.25	-37.644005
22.287333	0.25	-37.756063
22.291500	0.25	-37.866501
22.295667	0.25	-37.975303
22.299833	0.25	-38.064827
22.304000	0.25	-38.185771
22.308167	0.25	-38.294303
22.312333	0.25	-38.369879
22.316500	0.25	-38.486705
22.320667	0.25	-38.576136
22.324833	0.25	-38.675850
22.329000	0.25	-38.776046
22.333167	0.25	-38.856341
22.337333	0.25	-38.939546
22.341500	0.25	-39.030275
22.345667	0.25	-39.131945
22.349833	0.25	-39.226070
22.354000	0.25	-39.327932
22.358167	0.25	-39.410455
22.362333	0.25	-39.526075
22.366500	0.25	-39.623009
22.370667	0.25	-39.727706
22.374833	0.25	-39.826551
22.379000	0.25	-39.918053
22.383167	0.25	-40.026869
22.387333	0.25	-40.133519
22.391500	0.25	-40.232022
22.395667	0.25	-40.327231
22.399833	0.25	-40.418571
22.404000	0.25	-40.519039
22.408167	0.25	-40.626534
22.412333	0.25	-40.728745
22.416500	0.25	-40.813546
22.420667	0.25	-40.897996
22.424833	0.25	-40.992968
22.429000	0.25	-41.097394
22.433167	0.25	-41.182971
22.437333	0.25	-41.288743
22.441500	0.25	-41.367866
22.445667	0.25	-41.472738
22.449833	0.25	-41.562416
22.454000	0.25	-41.674811
22.458167	0.25	-41.746643
22.462333	0.25	-41.854177
22.466500	0.25	-41.933395
22.470667	0.25	-42.039134
22.474833	0.25	-42.145819
22.479000	0.25	-42.229509
22.483167	0.25	-42.320579
22.487333	0.25	-42.397693
22.491500	0.25	-42.480596
22.495667	0.25	-42.572486
22.499833	0.25	-42.682534
22.504000	0.25	-42.760271
22.508167	0.25	-42.854560
22.512333	0.25	-42.934919
22.516500	0.25	-43.018900
22.520667	0.25	-43.101335
22.524833	0.25	-43.196334
22.529000	0.25	-43.272467
22.533167	0.25	-43.367438
22.537333	0.25	-43.458507
22.541500	0.25	-43.530741
22.545667	0.25	-43.621933
22.549833	0.25	-43.713309
22.554000	0.25	-43.781822
22.558167	0.25	-43.873928
22.562333	0.25	-43.941977
22.566500	0.25	-44.015824
22.570667	0.25	-44.115892
22.574833	0.25	-44.185102
22.579000	0.25	-44.275012
22.583167	0.25	-44.354710
22.587333	0.25	-44.436040
22.591500	0.25	-44.520557
22.595667	0.25	-44.606605
22.599833	0.25	-44.703307
22.604000	0.25	-44.761557
22.608167	0.25	-44.830009
22.612333	0.25	-44.926899
22.616500	0.25	-44.992793
22.620667	0.25	-45.085464
22.624833	0.25	-45.137879
22.629000	0.25	-45.214141
22.633167	0.25	-45.303016
22.637333	0.25	-45.383986
22.641500	0.25	-45.446155
22.645667	0.25	-45.506410
22.649833	0.25	-45.578554
22.654000	0.25	-45.653597
22.658167	0.25	-45.726062
22.662333	0.25	-45.791565
22.666500	0.25	-45.866805
22.670667	0.25	-45.935145
22.674833	0.25	-46.008994
22.679000	0.25	-46.064337
22.683167	0.25	-46.124286
22.687333	0.25	-46.198172
22.691500	0.25	-46.254771
22.695667	0.25	-46.293563
22.699833	0.25	-46.349052
22.704000	0.25	-46.411016
22.708167	0.25	-46.485156
22.712333	0.25	-46.549549
22.716500	0.25	-46.602968
22.720667	0.25	-46.682887
22.724833	0.25	-46.765932
22.729000	0.25	-46.858659
22.733167	0.25	-46.930426
22.737333	0.25	-47.003431
22.741500	0.25	-47.074419
22.745667	0.25	-47.153351
22.749833	0.25	-47.210738
22.754000	0.25	-47.287070
22.758167	0.25	-47.365266
22.762333	0.25	-47.431236
22.766500	0.25	-47.507746
22.770667	0.25	-47.574246
22.774833	0.25	-47.637184
22.779000	0.25	-47.709304
22.783167	0.25	-47.788976
22.787333	0.25	-47.858263
22.791500	0.25	-47.899394
22.795667	0.25	-47.954002
22.799833	0.25	-48.017054
22.804000	0.25	-48.106807
22.808167	0.25	-48.157659
22.812333	0.25	-48.204801
22.816500	0.25	-48.279188
22.820667	0.25	-48.340459
22.824833	0.25	-48.392521
22.829000	0.25	-48.445467
22.833167	0.25	-48.500049
22.837333	0.25	-48.564449
22.841500	0.25	-48.630592
22.845667	0.25	-48.691066
22.849833	0.25	-48.753134
22.854000	0.25	-48.804293
22.858167	0.25	-48.857977
22.862333	0.25	-48.929510
22.866500	0.25	-48.971994
22.870667	0.25	-49.031906
22.874833	0.25	-49.086384
22.879000	0.25	-49.134691
22.883167	0.25	-49.205713
22.887333	0.25	-49.253057
22.891500	0.25	-49.302630
22.895667	0.25	-49.356681
22.899833	0.25	-49.425401
22.904000	0.25	-49.467322
22.908167	0.25	-49.532110
22.912333	0.25	-49.573680
22.916500	0.25	-49.635955
22.920667	0.25	-49.678532
22.924833	0.25	-49.725523
22.929000	0.25	-49.782440
22.933167	0.25	-49.841805
22.937333	0.25	-49.889285
22.941500	0.25	-49.943462
22.945667	0.25	-49.982108
22.949833	0.25	-50.041011
22.954000	0.25	-50.090122
22.958167	0.25	-50.135611
22.962333	0.25	-50.190484
22.966500	0.25	-50.243660
22.970667	0.25	-50.291028
22.974833	0.25	-50.325879
22.979000	0.25	-50.377382
22.983167	0.25	-50.426257
22.987333	0.25	-50.455517
22.991500	0.25	-50.487201
22.995667	0.25	-50.523273
22.999833	0.25	-50.588682
23.004000	0.25	-50.621774
23.008167	0.25	-50.645600
23.012333	0.25	-50.695180
23.016500	0.25	-50.728881
23.020667	0.25	-50.760235
23.024833	0.25	-50.819970
23.029000	0.25	-50.877951
23.033167	0.25	-50.906212
23.037333	0.25	-50.955096
23.041500	0.25	-50.998460
23.045667	0.25	-51.052095
23.049833	0.25	-51.109754
23.054000	0.25	-51.136014
23.058167	0.25	-51.166351
23.062333	0.25	-51.198757
23.066500	0.25	-51.236488
23.070667	0.25	-51.269645
23.074833	0.25	-51.300987
23.079000	0.25	-51.310071
23.083167	0.25	-51.337739
23.087333	0.25	-51.326928
23.091500	0.25	-51.309229
23.095667	0.25	-51.278886
23.099833	0.25	-51.230881
23.104000	0.25	-51.176707
23.108167	0.25	-51.132343
23.112333	0.25	-51.057669
23.116500	0.25	-51.011259
23.120667	0.25	-51.012164
23.124833	0.25	-51.012936
23.129000	0.25	-51.036903
23.133167	0.25	-51.084983
23.137333	0.25	-51.153767
23.141500	0.25	-51.241266
23.145667	0.25	-51.338225
23.149833	0.25	-51.423219
23.154000	0.25	-51.525198
23.158167	0.25	-51.630531
23.162333	0.25	-51.701574
23.166500	0.25	-51.785597
23.170667	0.25	-51.884425
23.174833	0.25	-51.938054
23.179000	0.25	-51.987644
23.183167	0.25	-52.059937
23.187333	0.25	-52.112356
23.191500	0.25	-52.162409
23.195667	0.25	-52.211832
23.199833	0.25	-52.247610
23.204000	0.25	-52.290222
23.208167	0.25	-52.328214
23.212333	0.25	-52.370915
23.216500	0.25	-52.380755
23.220667	0.25	-52.442545
23.224833	0.25	-52.479622
23.229000	0.25	-52.507305
23.233167	0.25	-52.548392
23.237333	0.25	-52.589116
23.241500	0.25	-52.626394
23.245667	0.25	-52.669731
23.249833	0.25	-52.702670
23.254000	0.25	-52.738694
23.258167	0.25	-52.789427
23.262333	0.25	-52.800521
23.266500	0.25	-52.832647
23.270667	0.25	-52.853907
23.274833	0.25	-52.914163
23.279000	0.25	-52.923674
23.283167	0.25	-52.947983
23.287333	0.25	-52.984121
23.291500	0.25	-53.015190
23.295667	0.25	-53.049234
23.299833	0.25	-53.057018
23.304000	0.25	-53.091426
23.308167	0.25	-53.126874
23.312333	0.25	-53.142738
23.316500	0.25	-53.165249
23.320667	0.25	-53.206526
23.324833	0.25	-53.236737
23.329000	0.25	-53.242717
23.333167	0.25	-53.264598
23.337333	0.25	-53.280164
23.341500	0.25	-53.327352
23.345667	0.25	-53.322368
23.349833	0.25	-53.340084
23.354000	0.25	-53.360705
23.358167	0.25	-53.366748
23.362333	0.25	-53.375191
23.366500	0.25	-53.394697
23.370667	0.25	-53.367699
23.374833	0.25	-53.389931
23.379000	0.25	-53.395113
23.383167	0.25	-53.430758
23.387333	0.25	-53.454934
23.391500	0.25	-53.499669
23.395667	0.25	-53.511821
23.399833	0.25	-53.526643
23.404000	0.25	-53.575064
23.408167	0.25	-53.611840
23.412333	0.25	-53.644791
23.416500	0.25	-53.670537
23.420667	0.25	-53.702352
23.424833	0.25	-53.733158
23.429000	0.25	-53.769932
23.433167	0.25	-53.798188
23.437333	0.25	-53.822399
23.441500	0.25	-53.850219
23.445667	0.25	-53.877350
23.449833	0.25	-53.883664
23.454000	0.25	-53.934475
23.458167	0.25	-53.939917
23.462333	0.25	-53.979386
23.466500	0.25	-53.988961
23.470667	0.25	-54.005072
23.474833	0.25	-54.023819
23.479000	0.25	-54.031173
23.483167	0.25	-54.054026
23.487333	0.25	-54.082608
23.491500	0.25	-54.085746
23.495667	0.25	-54.126512
23.499833	0.25	-54.142416
23.504000	0.25	-54.141972
23.508167	0.25	-54.157281
23.512333	0.25	-54.175105
23.516500	0.25	-54.178717
23.520667	0.25	-54.214882
23.524833	0.25	-54.228136
23.529000	0.25	-54.251101
23.533167	0.25	-54.291863
23.537333	0.25	-54.299747
23.541500	0.25	-54.312626
23.545667	0.25	-54.340003
23.549833	0.25	-54.359666
23.554000	0.25	-54.381854
23.558167	0.25	-54.371422
23.562333	0.25	-54.383707
23.566500	0.25	-54.395542
23.570667	0.25	-54.406232
23.574833	0.25	-54.392124
23.579000	0.25	-54.390648
23.583167	0.25	-54.397312
23.587333	0.25	-54.387246
23.591500	0.25	-54.380895
23.595667	0.25	-54.367822
23.599833	0.25	-54.353511
23.604000	0.25	-54.337049
23.608167	0.25	-54.317943
23.612333	0.25	-54.333521
23.616500	0.25	-54.341744
23.620667	0.25	-54.338541
23.624833	0.25	-54.343100
23.629000	0.25	-54.389428
23.633167	0.25	-54.429113
23.637333	0.25	-54.459021
23.641500	0.25	-54.513097
23.645667	0.25	-54.556835
23.649833	0.25	-54.602735
23.654000	0.25	-54.634378
23.658167	0.25	-54.689577
23.662333	0.25	-54.727161
23.666500	0.25	-54.776926
23.670667	0.25	-54.808834
23.674833	0.25	-54.847548
23.679000	0.25	-54.881261
23.683167	0.25	-54.928277
23.687333	0.25	-54.958117
23.691500	0.25	-54.974162
23.695667	0.25	-55.008740
23.699833	0.25	-55.028564
23.704000	0.25	-55.074455
23.708167	0.25	-55.096330
23.712333	0.25	-55.117423
23.716500	0.25	-55.135902
23.720667	0.25	-55.153521
23.724833	0.25	-55.190311
23.729000	0.25	-55.214196
23.733167	0.25	-55.246659
23.737333	0.25	-55.272739
23.741500	0.25	-55.299310
23.745667	0.25	-55.330693
23.749833	0.25	-55.349170
23.754000	0.25	-55.381122
23.758167	0.25	-55.402212
23.762333	0.25	-55.418566
23.766500	0.25	-55.442467
23.770667	0.25	-55.478377
23.774833	0.25	-55.507844
23.779000	0.25	-55.504353
23.783167	0.25	-55.557677
23.787333	0.25	-55.577137
23.791500	0.25	-55.589288
23.795667	0.25	-55.601669
23.799833	0.25	-55.636113
23.804000	0.25	-55.673622
23.808167	0.25	-55.676237
23.812333	0.25	-55.704703
23.816500	0.25	-55.737490
23.820667	0.25	-55.761668
23.824833	0.25	-55.784702
23.829000	0.25	-55.813733
23.833167	0.25	-55.826131
23.837333	0.25	-55.846133
23.841500	0.25	-55.877573
23.845667	0.25	-55.885536
23.849833	0.25	-55.914190
23.854000	0.25	-55.964588
23.858167	0.25	-55.988852
23.862333	0.25	-56.009306
23.866500	0.25	-56.041452
23.870667	0.25	-56.059503
23.874833	0.25	-56.081734
23.879000	0.25	-56.126949
23.883167	0.25	-56.144955
23.887333	0.25	-56.179084
23.891500	0.25	-56.204412
23.895667	0.25	-56.228850
23.899833	0.25	-56.257313
23.904000	0.25	-56.270258
23.908167	0.25	-56.309633
23.912333	0.25	-56.346596
23.916500	0.25	-56.367014
23.920667	0.25	-56.399039
23.924833	0.25	-56.423775
23.929000	0.25	-56.450654
23.933167	0.25	-56.466432
23.937333	0.25	-56.513587
23.941500	0.25	-56.514341
23.945667	0.25	-56.547779
23.949833	0.25	-56.581228
23.954000	0.25	-56.604007
23.958167	0.25	-56.629952
23.962333	0.25	-56.666434
23.966500	0.25	-56.698877
23.970667	0.25	-56.703885
23.974833	0.25	-56.731748
23.979000	0.25	-56.779989
23.983167	0.25	-56.786181
23.987333	0.25	-56.813976
23.991500	0.25	-56.823497
23.995667	0.25	-56.876479
23.999833	0.25	-56.896760
24.004000	0.25	-56.931761
24.008167	0.25	-56.934480
24.012333	0.25	-56.980980
24.016500	0.25	-57.020535
24.020667	0.25	-57.059512
24.024833	0.25	-57.086879
24.029000	0.25	-57.096814
24.033167	0.25	-57.117080
24.037333	0.25	-57.146656
24.041500	0.25	-57.166271
24.045667	0.25	-57.207894
24.049833	0.25	-57.225258
24.054000	0.25	-57.232689
24.058167	0.25	-57.250581
24.062333	0.25	-57.292377
24.066500	0.25	-57.322044
24.070667	0.25	-57.344278
24.074833	0.25	-57.374114
24.079000	0.25	-57.390177
24.083167	0.25	-57.412449
24.087333	0.25	-57.435621
24.091500	0.25	-57.439024
24.095667	0.25	-57.458034
24.099833	0.25	-57.498154
24.104000	0.25	-57.501913
24.108167	0.25	-57.526192
24.112333	0.25	-57.556795
24.116500	0.25	-57.584966
24.120667	0.25	-57.599205
24.124833	0.25	-57.620320
24.129000	0.25	-57.643113
24.133167	0.25	-57.667018
24.137333	0.25	-57.695253
24.141500	0.25	-57.723382
24.145667	0.25	-57.747560
24.149833	0.25	-57.772110
24.154000	0.25	-57.795254
24.158167	0.25	-57.828465
24.162333	0.25	-57.850768
24.166500	0.25	-57.883693
24.170667	0.25	-57.904545
24.174833	0.25	-57.916351
24.179000	0.25	-57.959092
24.183167	0.25	-57.988620
24.187333	0.25	-57.996710
24.191500	0.25	-58.001005
24.195667	0.25	-58.027615
24.199833	0.25	-58.036454
24.204000	0.25	-58.052849
24.208167	0.25	-58.066347
24.212333	0.25	-58.079209
24.216500	0.25	-58.091124
24.220667	0.25	-58.086222
24.224833	0.25	-58.086918
24.229000	0.25	-58.107016
24.233167	0.25	-58.126766
24.237333	0.25	-58.109080
24.241500	0.25	-58.122163
24.245667	0.25	-58.125491
24.249833	0.25	-58.129039
24.254000	0.25	-58.135809
24.258167	0.25	-58.142979
24.262333	0.25	-58.142235
24.266500	0.25	-58.152499
24.270667	0.25	-58.178919
24.274833	0.25	-58.170224
24.279000	0.25	-58.175486
24.283167	0.25	-58.208023
24.287333	0.25	-58.230955
24.291500	0.25	-58.261939
24.295667	0.25	-58.274723
24.299833	0.25	-58.319615
24.304000	0.25	-58.362535
24.308167	0.25	-58.384061
24.312333	0.25	-58.429959
24.316500	0.25	-58.479354
24.320667	0.25	-58.518654
24.324833	0.25	-58.576172
24.329000	0.25	-58.620046
24.333167	0.25	-58.673973
24.337333	0.25	-58.707344
24.341500	0.25	-58.737188
24.345667	0.25	-58.778203
24.349833	0.25	-58.814185
24.354000	0.25	-58.856961
24.358167	0.25	-58.884762
24.362333	0.25	-58.935901
24.366500	0.25	-58.945199
24.370667	0.25	-58.976403
24.374833	0.25	-59.013051
24.379000	0.25	-59.045565
24.383167	0.25	-59.052600
24.387333	0.25	-59.081756
24.391500	0.25	-59.109503
24.395667	0.25	-59.125892
24.399833	0.25	-59.143772
24.404000	0.25	-59.176576
24.408167	0.25	-59.191672
24.412333	0.25	-59.192238
24.416500	0.25	-59.222817
24.420667	0.25	-59.227467
24.424833	0.25	-59.255262
24.429000	0.25	-59.277028
24.433167	0.25	-59.278343
24.437333	0.25	-59.288853
24.441500	0.25	-59.285923
24.445667	0.25	-59.303793
24.449833	0.25	-59.321358
24.454000	0.25	-59.331048
24.458167	0.25	-59.326428
24.462333	0.25	-59.348124
24.466500	0.25	-59.378573
24.470667	0.25	-59.382488
24.474833	0.25	-59.382025
24.479000	0.25	-59.390995
24.483167	0.25	-59.405678
24.487333	0.25	-59.427879
24.491500	0.25	-59.432603
24.495667	0.25	-59.434295
24.499833	0.25	-59.435410
24.504000	0.25	-59.432096
24.508167	0.25	-59.445695
24.512333	0.25	-59.444165
24.516500	0.25	-59.464879
24.520667	0.25	-59.472944
24.524833	0.25	-59.469510
24.529000	0.25	-59.461979
24.533167	0.25	-59.456688
24.537333	0.25	-59.472113
24.541500	0.25	-59.463167
24.545667	0.25	-59.477524
24.549833	0.25	-59.469816
24.554000	0.25	-59.463360
24.558167	0.25	-59.453218
24.562333	0.25	-59.462975
24.566500	0.25	-59.463476
24.570667	0.25	-59.460571
24.574833	0.25	-59.439668
24.579000	0.25	-59.431541
24.583167	0.25	-59.418771
24.587333	0.25	-59.415457
24.591500	0.25	-59.396702
24.595667	0.25	-59.389056
24.599833	0.25	-59.369317
24.604000	0.25	-59.357052
24.608167	0.25	-59.338646
24.612333	0.25	-59.335423
24.616500	0.25	-59.321917
24.620667	0.25	-59.326461
24.624833	0.25	-59.306671
24.629000	0.25	-59.275410
24.633167	0.25	-59.257160
24.637333	0.25	-59.222804
24.641500	0.25	-59.237927
24.645667	0.25	-59.210235
24.649833	0.25	-59.207189
24.654000	0.25	-59.207173
24.658167	0.25	-59.185068
24.662333	0.25	-59.166806
24.666500	0.25	-59.160626
24.670667	0.25	-59.117789
24.674833	0.25	-59.112861
24.679000	0.25	-59.107338
24.683167	0.25	-59.080703
24.687333	0.25	-59.048971
24.691500	0.25	-59.046293
24.695667	0.25	-59.011776
24.699833	0.25	-59.002038
24.704000	0.25	-58.976720
24.708167	0.25	-58.954544
24.712333	0.25	-58.926005
24.716500	0.25	-58.892511
24.720667	0.25	-58.873499
24.724833	0.25	-58.824067
24.729000	0.25	-58.792893
24.733167	0.25	-58.757214
24.737333	0.25	-58.722464
24.741500	0.25	-58.699596
24.745667	0.25	-58.664494
24.749833	0.25	-58.609404
24.754000	0.25	-58.559568
24.758167	0.25	-58.526384
24.762333	0.25	-58.461636
24.766500	0.25	-58.421692
24.770667	0.25	-58.370733
24.774833	0.25	-58.310686
24.779000	0.25	-58.247415
24.783167	0.25	-58.197575
24.787333	0.25	-58.123463
24.791500	0.25	-58.067171
24.795667	0.25	-57.992125
24.799833	0.25	-57.933480
24.804000	0.25	-57.859680
24.808167	0.25	-57.781803
24.812333	0.25	-57.712352
24.816500	0.25	-57.638355
24.820667	0.25	-57.564973
24.824833	0.25	-57.481281
24.829000	0.25	-57.398143
24.833167	0.25	-57.320842
24.837333	0.25	-57.232560
24.841500	0.25	-57.135935
24.845667	0.25	-57.047694
24.849833	0.25	-56.961939
24.854000	0.25	-56.858868
24.858167	0.25	-56.765393
24.862333	0.25	-56.664325
24.866500	0.25	-56.569500
24.870667	0.25	-56.448584
24.874833	0.25	-56.356797
24.879000	0.25	-56.236830
24.883167	0.25	-56.136117
24.887333	0.25	-56.035734
24.891500	0.25	-55.902379
24.895667	0.25	-55.808308
24.899833	0.25	-55.677399
24.904000	0.25	-55.549117
24.908167	0.25	-55.427531
24.912333	0.25	-55.299108
24.916500	0.25	-55.174789
24.920667	0.25	-55.065913
24.924833	0.25	-54.935099
24.929000	0.25	-54.787564
24.933167	0.25	-54.643151
24.937333	0.25	-54.514250
24.941500	0.25	-54.368510
24.945667	0.25	-54.227658
24.949833	0.25	-54.067193
24.954000	0.25	-53.910212
24.958167	0.25	-53.735504
24.962333	0.25	-53.569073
24.966500	0.25	-53.402314
24.970667	0.25	-53.221485
24.974833	0.25	-53.025341
24.979000	0.25	-52.832124
24.983167	0.25	-52.629082
24.987333	0.25	-52.440748
24.991500	0.25	-52.207167
24.995667	0.25	-51.991209
24.999833	0.25	-51.756676
25.004000	0.25	-51.526408
25.008167	0.25	-51.275088
25.012333	0.25	-51.020513
25.016500	0.25	-50.747502
25.020667	0.25	-50.466260
25.024833	0.25	-50.177469
25.029000	0.25	-49.879711
25.033167	0.25	-49.585761
25.037333	0.25	-49.264751
25.041500	0.25	-48.928825
25.045667	0.25	-48.593736
25.049833	0.25	-48.230671
25.054000	0.25	-47.869527
25.058167	0.25	-47.484171
25.062333	0.25	-47.086624
25.066500	0.25	-46.677124
25.070667	0.25	-46.265822
25.074833	0.25	-45.810433
25.079000	0.25	-45.364449
25.083167	0.25	-44.891557
25.087333	0.25	-44.396540
25.091500	0.25	-43.897783
25.095667	0.25	-43.359515
25.099833	0.25	-42.823067
25.104000	0.25	-42.237605
25.108167	0.25	-41.659988
25.112333	0.25	-41.038863
25.116500	0.25	-40.422266
25.120667	0.25	-39.763165
25.124833	0.25	-39.082176
25.129000	0.25	-38.363547
25.133167	0.25	-37.624264
25.137333	0.25	-36.857986
25.141500	0.25	-36.068745
25.145667	0.25	-35.254398
25.149833	0.25	-34.390595
25.154000	0.25	-33.504404
25.158167	0.25	-32.604382
25.162333	0.25	-31.646958
25.166500	0.25	-30.672079
25.170667	0.25	-29.645160
25.174833	0.25	-28.606942
25.179000	0.25	-27.523212
25.183167	0.25	-26.405081
25.187333	0.25	-25.229541
25.191500	0.25	-24.028223
25.195667	0.25	-22.782505
25.199833	0.25	-21.487803
25.204000	0.25	-20.156320
25.208167	0.25	-18.781741
25.212333	0.25	-17.360782
25.216500	0.25	-15.910376
25.220667	0.25	-14.430908
25.224833	0.25	-12.897811
25.229000	0.25	-11.343891
25.233167	0.25	-9.750546
25.237333	0.25	-8.120162
25.241500	0.25	-6.429393
25.245667	0.25	-4.710554
25.249833	0.25	-2.934447
25.254000	0.25	-1.105588
25.258167	0.25	0.740103
25.262333	0.25	2.636885
25.266500	0.25	4.579746
25.270667	0.25	6.540744
25.274833	0.25	8.534053
25.279000	0.25	10.591885
25.283167	0.25	12.647926
25.287333	0.25	14.733413
25.291500	0.25	16.854901
25.295667	0.25	19.007764
25.299833	0.25	21.159017
25.304000	0.25	23.330529
25.308167	0.25	25.506939
25.312333	0.25	27.667183
25.316500	0.25	29.864392
25.320667	0.25	32.034565
25.324833	0.25	34.197825
25.329000	0.25	36.361762
25.333167	0.25	38.497875
25.337333	0.25	40.600325
25.341500	0.25	42.695088
25.345667	0.25	44.747938
25.349833	0.25	46.800457
25.354000	0.25	48.782919
25.358167	0.25	50.745539
25.362333	0.25	52.649258
25.366500	0.25	54.504143
25.370667	0.25	56.317174
25.374833	0.25	58.078676
25.379000	0.25	59.754531
25.383167	0.25	61.353888
25.387333	0.25	62.904232
25.391500	0.25	64.363256
25.395667	0.25	65.742593
25.399833	0.25	67.031919
25.404000	0.25	68.243191
25.408167	0.25	69.342066
25.412333	0.25	70.376797
25.416500	0.25	71.285434
25.420667	0.25	72.091795
25.424833	0.25	72.814242
25.429000	0.25	73.442726
25.433167	0.25	73.983396
25.437333	0.25	74.404626
25.441500	0.25	74.748094
25.445667	0.25	75.007672
25.449833	0.25	75.200222
25.454000	0.25	75.255166
25.458167	0.25	75.256971
25.462333	0.25	75.171366
25.466500	0.25	75.001078
25.470667	0.25	74.756229
25.474833	0.25	74.429918
25.479000	0.25	74.044861
25.483167	0.25	73.607617
25.487333	0.25	73.094559
25.491500	0.25	72.528307
25.495667	0.25	71.875027
25.499833	0.25	71.205564
25.504000	0.25	70.450709
25.508167	0.25	69.639640
25.512333	0.25	68.809323
25.516500	0.25	67.964812
25.520667	0.25	67.090808
25.524833	0.25	66.221185
25.529000	0.25	65.394783
25.533167	0.25	64.598140
25.537333	0.25	63.899198
25.541500	0.25	63.327722
25.545667	0.25	62.869839
25.549833	0.25	62.579983
25.554000	0.25	62.394586
25.558167	0.25	62.354922
25.562333	0.25	62.406810
25.566500	0.25	62.486790
25.570667	0.25	62.564758
25.574833	0.25	62.542434
25.579000	0.25	62.321122
25.583167	0.25	61.911485
25.587333	0.25	61.237150
25.591500	0.25	60.318769
25.595667	0.25	59.185485
25.599833	0.25	57.869799
25.604000	0.25	56.357020
25.608167	0.25	54.637708
25.612333	0.25	52.740421
25.616500	0.25	50.677395
25.620667	0.25	48.487918
25.624833	0.25	46.185952
25.629000	0.25	43.836161
25.633167	0.25	41.462941
25.637333	0.25	39.118593
25.641500	0.25	36.826502
25.645667	0.25	34.573831
25.649833	0.25	32.367543
25.654000	0.25	30.231763
25.658167	0.25	28.191911
25.662333	0.25	26.193476
25.666500	0.25	24.281173
25.670667	0.25	22.399401
25.674833	0.25	20.597123
25.679000	0.25	18.826039
25.683167	0.25	17.116512
25.687333	0.25	15.455751
25.691500	0.25	13.833732
25.695667	0.25	12.241597
25.699833	0.25	10.724369
25.704000	0.25	9.219811
25.708167	0.25	7.752728
25.712333	0.25	6.328923
25.716500	0.25	4.941437
25.720667	0.25	3.573707
25.724833	0.25	2.262672
25.729000	0.25	0.982071
25.733167	0.25	-0.274233
25.737333	0.25	-1.492227
25.741500	0.25	-2.680726
25.745667	0.25	-3.805095
25.749833	0.25	-4.909851
25.754000	0.25	-5.993514
25.758167	0.25	-7.036628
25.762333	0.25	-8.059747
25.766500	0.25	-9.057225
25.770667	0.25	-10.051088
25.774833	0.25	-11.008275
25.779000	0.25	-11.952067
25.783167	0.25	-12.872696
25.787333	0.25	-13.767736
25.791500	0.25	-14.640168
25.795667	0.25	-15.533444
25.799833	0.25	-16.343599
25.804000	0.25	-17.173687
25.808167	0.25	-17.997599
25.812333	0.25	-18.777010
25.816500	0.25	-19.542321
25.820667	0.25	-20.299776
25.824833	0.25	-21.044275
25.829000	0.25	-21.756092
25.833167	0.25	-22.473953
25.837333	0.25	-23.174363
25.841500	0.25	-23.860505
25.845667	0.25	-24.547385
25.849833	0.25	-25.207902
25.854000	0.25	-25.850158
25.858167	0.25	-26.508208
25.862333	0.25	-27.126212
25.866500	0.25	-27.766955
25.870667	0.25	-28.381842
25.874833	0.25	-28.964878
25.879000	0.25	-29.572483
25.883167	0.25	-30.156912
25.887333	0.25	-30.763756
25.891500	0.25	-31.335555
25.895667	0.25	-31.904268
25.899833	0.25	-32.487480
25.904000	0.25	-33.068159
25.908167	0.25	-33.641349
25.912333	0.25	-34.203213
25.916500	0.25	-34.750596
25.920667	0.25	-35.301185
25.924833	0.25	-35.858894
25.929000	0.25	-36.425101
25.933167	0.25	-36.992675
25.937333	0.25	-37.513829
25.941500	0.25	-38.063788
25.945667	0.25	-38.603542
25.949833	0.25	-39.135135
25.954000	0.25	-39.657176
25.958167	0.25	-40.182895
25.962333	0.25	-40.681087
25.966500	0.25	-41.181798
25.970667	0.25	-41.696354
25.974833	0.25	-42.190505
25.979000	0.25	-42.673879
25.983167	0.25	-43.146280
25.987333	0.25	-43.627228
25.991500	0.25	-44.091509
25.995667	0.25	-44.543840
25.999833	0.25	-44.972930
26.004000	0.25	-45.397646
26.008167	0.25	-45.829355
26.012333	0.25	-46.258116
26.016500	0.25	-46.654417
26.020667	0.25	-47.059865
26.024833	0.25	-47.445727
26.029000	0.25	-47.819910
26.033167	0.25	-48.201313
26.037333	0.25	-48.563389
26.041500	0.25	-48.904313
26.045667	0.25	-49.234500
26.049833	0.25	-49.563136
26.054000	0.25	-49.891449
26.058167	0.25	-50.188640
26.062333	0.25	-50.476932
26.066500	0.25	-50.763727
26.070667	0.25	-51.029966
26.074833	0.25	-51.278103
26.079000	0.25	-51.509980
26.083167	0.25	-51.738815
26.087333	0.25	-51.976507
26.091500	0.25	-52.205566
26.095667	0.25	-52.413770
26.099833	0.25	-52.603178
26.104000	0.25	-52.815530
26.108167	0.25	-53.018412
26.112333	0.25	-53.181932
26.116500	0.25	-53.383935
26.120667	0.25	-53.569062
26.124833	0.25	-53.749286
26.129000	0.25	-53.937168
26.133167	0.25	-54.113460
26.137333	0.25	-54.290021
26.141500	0.25	-54.438907
26.145667	0.25	-54.578224
26.149833	0.25	-54.700166
26.154000	0.25	-54.805515
26.158167	0.25	-54.870444
26.162333	0.25	-54.938873
26.166500	0.25	-54.993311
26.170667	0.25	-55.035499
26.174833	0.25	-55.091414
26.179000	0.25	-55.132950
26.183167	0.25	-55.170715
26.187333	0.25	-55.211475
26.191500	0.25	-55.265907
26.195667	0.25	-55.330340
26.199833	0.25	-55.379301
26.204000	0.25	-55.407336
26.208167	0.25	-55.456533
26.212333	0.25	-55.473245
26.216500	0.25	-55.503074
26.220667	0.25	-55.486655
26.224833	0.25	-55.477692
26.229000	0.25	-55.478493
26.233167	0.25	-55.429793
26.237333	0.25	-55.423524
26.241500	0.25	-55.385492
26.245667	0.25	-55.347893
26.249833	0.25	-55.303870
26.254000	0.25	-55.285941
26.258167	0.25	-55.204375
26.262333	0.25	-55.151538
26.266500	0.25	-55.085151
26.270667	0.25	-55.007234
26.274833	0.25	-54.920960
26.279000	0.25	-54.843261
26.283167	0.25	-54.754690
26.287333	0.25	-54.679004
26.291500	0.25	-54.578314
26.295667	0.25	-54.484429
26.299833	0.25	-54.395701
26.304000	0.25	-54.283167
26.308167	0.25	-54.172423
26.312333	0.25	-54.048912
26.316500	0.25	-53.947105
26.320667	0.25	-53.813730
26.324833	0.25	-53.708345
26.329000	0.25	-53.608013
26.333167	0.25	-53.513292
26.337333	0.25	-53.392562
26.341500	0.25	-53.281964
26.345667	0.25	-53.158524
26.349833	0.25	-53.043798
26.354000	0.25	-52.931021
26.358167	0.25	-52.814494
26.362333	0.25	-52.688010
26.366500	0.25	-52.568100
26.370667	0.25	-52.421755
26.374833	0.25	-52.306663
26.379000	0.25	-52.160602
26.383167	0.25	-52.021352
26.387333	0.25	-51.867752
26.391500	0.25	-51.722196
26.395667	0.25	-51.576618
26.399833	0.25	-51.413141
26.404000	0.25	-51.259774
26.408167	0.25	-51.101776
26.412333	0.25	-50.956237
26.416500	0.25	-50.789368
26.420667	0.25	-50.638895
26.424833	0.25	-50.494368
26.429000	0.25	-50.356246
26.433167	0.25	-50.212640
26.437333	0.25	-50.078194
26.441500	0.25	-49.953323
26.445667	0.25	-49.798384
26.449833	0.25	-49.669877
26.454000	0.25	-49.520780
26.458167	0.25	-49.386254
26.462333	0.25	-49.233574
26.466500	0.25	-49.089470
26.470667	0.25	-48.930283
26.474833	0.25	-48.767338
26.479000	0.25	-48.609248
26.483167	0.25	-48.438182
26.487333	0.25	-48.283094
26.491500	0.25	-48.128751
26.495667	0.25	-47.950879
26.499833	0.25	-47.770101
26.504000	0.25	-47.609687
26.508167	0.25	-47.442265
26.512333	0.25	-47.267562
26.516500	0.25	-47.119127
26.520667	0.25	-46.945564
26.524833	0.25	-46.801412
26.529000	0.25	-46.618834
26.533167	0.25	-46.453907
26.537333	0.25	-46.315342
26.541500	0.25	-46.145539
26.545667	0.25	-45.992186
26.549833	0.25	-45.842292
26.554000	0.25	-45.687326
26.558167	0.25	-45.533197
26.562333	0.25	-45.385458
26.566500	0.25	-45.230736
26.570667	0.25	-45.063852
26.574833	0.25	-44.926568
26.579000	0.25	-44.776419
26.583167	0.25	-44.605786
26.587333	0.25	-44.464911
26.591500	0.25	-44.303116
26.595667	0.25	-44.164658
26.599833	0.25	-44.023198
26.604000	0.25	-43.854107
26.608167	0.25	-43.715311
26.612333	0.25	-43.574322
26.616500	0.25	-43.441471
26.620667	0.25	-43.281779
26.624833	0.25	-43.172000
26.629000	0.25	-43.032125
26.633167	0.25	-42.886946
26.637333	0.25	-42.768332
26.641500	0.25	-42.649154
26.645667	0.25	-42.517263
26.649833	0.25	-42.399035
26.654000	0.25	-42.274016
26.658167	0.25	-42.173660
26.662333	0.25	-42.031381
26.666500	0.25	-41.922672
26.670667	0.25	-41.827604
26.674833	0.25	-41.680785
26.679000	0.25	-41.581735
26.683167	0.25	-41.466850
26.687333	0.25	-41.358479
26.691500	0.25	-41.246940
26.695667	0.25	-41.143941
26.699833	0.25	-41.041871
26.704000	0.25	-40.951208
26.708167	0.25	-40.828707
26.712333	0.25	-40.732858
26.716500	0.25	-40.646906
26.720667	0.25	-40.549857
26.724833	0.25	-40.462511
26.729000	0.25	-40.363326
26.733167	0.25	-40.286573
26.737333	0.25	-40.182040
26.741500	0.25	-40.114058
26.745667	0.25	-40.030458
26.749833	0.25	-39.950843
26.754000	0.25	-39.868859
26.758167	0.25	-39.784996
26.762333	0.25	-39.693538
26.766500	0.25	-39.608784
26.770667	0.25	-39.545690
26.774833	0.25	-39.465669
26.779000	0.25	-39.404753
26.783167	0.25	-39.341684
26.787333	0.25	-39.268880
26.791500	0.25	-39.192037
26.795667	0.25	-39.126323
26.799833	0.25	-39.060880
26.804000	0.25	-38.980375
26.808167	0.25	-38.917728
26.812333	0.25	-38.867706
26.816500	0.25	-38.795503
26.820667	0.25	-38.726521
26.824833	0.25	-38.677238
26.829000	0.25	-38.607453
26.833167	0.25	-38.559489
26.837333	0.25	-38.481957
26.841500	0.25	-38.446171
26.845667	0.25	-38.386980
26.849833	0.25	-38.357098
26.854000	0.25	-38.301289
26.858167	0.25	-38.262684
26.862333	0.25	-38.270655
26.866500	0.25	-38.242560
26.870667	0.25	-38.245643
26.874833	0.25	-38.236565
26.879000	0.25	-38.243251
26.883167	0.25	-38.223455
26.887333	0.25	-38.228716
26.891500	0.25	-38.202306
26.895667	0.25	-38.172838
26.899833	0.25	-38.127511
26.904000	0.25	-38.081566
26.908167	0.25	-38.022242
26.912333	0.25	-37.976275
26.916500	0.25	-37.889556
26.920667	0.25	-37.801713
26.924833	0.25	-37.728876
26.929000	0.25	-37.660840
26.933167	0.25	-37.586421
26.937333	0.25	-37.506191
26.941500	0.25	-37.451814
26.945667	0.25	-37.389983
26.949833	0.25	-37.329481
26.954000	0.25	-37.263815
26.958167	0.25	-37.217288
26.962333	0.25	-37.163759
26.966500	0.25	-37.096111
26.970667	0.25	-37.055346
26.974833	0.25	-36.994613
26.979000	0.25	-36.949506
26.983167	0.25	-36.879800
26.987333	0.25	-36.825235
26.991500	0.25	-36.748051
26.995667	0.25	-36.692687
26.999833	0.25	-36.616833
27.004000	0.25	-36.535904
27.008167	0.25	-36.499382
27.012333	0.25	-36.432998
27.016500	0.25	-36.397918
27.020667	0.25	-36.374976
27.024833	0.25	-36.353343
27.029000	0.25	-36.328083
27.033167	0.25	-36.345033
27.037333	0.25	-36.344733
27.041500	0.25	-36.353088
27.045667	0.25	-36.350264
27.049833	0.25	-36.380779
27.054000	0.25	-36.383790
27.058167	0.25	-36.397848
27.062333	0.25	-36.402450
27.066500	0.25	-36.413409
27.070667	0.25	-36.424999
27.074833	0.25	-36.429023
27.079000	0.25	-36.415768
27.083167	0.25	-36.413001
27.087333	0.25	-36.393960
27.091500	0.25	-36.391719
27.095667	0.25	-36.379005
27.099833	0.25	-36.367924
27.104000	0.25	-36.346887
27.108167	0.25	-36.319452
27.112333	0.25	-36.296695
27.116500	0.25	-36.267074
27.120667	0.25	-36.256973
27.124833	0.25	-36.238035
27.129000	0.25	-36.199803
27.133167	0.25	-36.201093
27.137333	0.25	-36.163518
27.141500	0.25	-36.135824
27.145667	0.25	-36.107547
27.149833	0.25	-36.095746
27.154000	0.25	-36.073464
27.158167	0.25	-36.029885
27.162333	0.25	-35.997453
27.166500	0.25	-35.988206
27.170667	0.25	-35.976033
27.174833	0.25	-35.953384
27.179000	0.25	-35.933675
27.183167	0.25	-35.885418
27.187333	0.25	-35.868260
27.191500	0.25	-35.829001
27.195667	0.25	-35.803562
27.199833	0.25	-35.774014
27.204000	0.25	-35.764601
27.208167	0.25	-35.723654
27.212333	0.25	-35.702549
27.216500	0.25	-35.675797
27.220667	0.25	-35.640255
27.224833	0.25	-35.600700
27.229000	0.25	-35.566628
27.233167	0.25	-35.544990
27.237333	0.25	-35.517307
27.241500	0.25	-35.470748
27.245667	0.25	-35.439111
27.249833	0.25	-35.405264
27.254000	0.25	-35.369512
27.258167	0.25	-35.339000
27.262333	0.25	-35.322870
27.266500	0.25	-35.293587
27.270667	0.25	-35.250936
27.274833	0.25	-35.223841
27.279000	0.25	-35.178378
27.283167	0.25	-35.170855
27.287333	0.25	-35.134355
27.291500	0.25	-35.110720
27.295667	0.25	-35.073126
27.299833	0.25	-35.072106
27.304000	0.25	-35.027973
27.308167	0.25	-34.974542
27.312333	0.25	-34.953110
27.316500	0.25	-34.909963
27.320667	0.25	-34.884823
27.324833	0.25	-34.844950
27.329000	0.25	-34.814120
27.333167	0.25	-34.783119
27.337333	0.25	-34.755948
27.341500	0.25	-34.716289
27.345667	0.25	-34.674610
27.349833	0.25	-34.653248
27.354000	0.25	-34.604279
27.358167	0.25	-34.586801
27.362333	0.25	-34.545367
27.366500	0.25	-34.501719
27.370667	0.25	-34.464529
27.374833	0.25	-34.423555
27.379000	0.25	-34.395722
27.383167	0.25	-34.349943
27.387333	0.25	-34.309131
27.391500	0.25	-34.282217
27.395667	0.25	-34.226977
27.399833	0.25	-34.175434
27.404000	0.25	-34.144705
27.408167	0.25	-34.094350
27.412333	0.25	-34.049766
27.416500	0.25	-33.994411
27.420667	0.25	-33.956866
27.424833	0.25	-33.903300
27.429000	0.25	-33.845150
27.433167	0.25	-33.805784
27.437333	0.25	-33.744685
27.441500	0.25	-33.698053
27.445667	0.25	-33.663238
27.449833	0.25	-33.601860
27.454000	0.25	-33.545538
27.458167	0.25	-33.489265
27.462333	0.25	-33.436005
27.466500	0.25	-33.393533
27.470667	0.25	-33.332872
27.474833	0.25	-33.280098
27.479000	0.25	-33.213351
27.483167	0.25	-33.145621
27.487333	0.25	-33.096761
27.491500	0.25	-33.039478
27.495667	0.25	-32.970371
27.499833	0.25	-32.915526
27.504000	0.25	-32.845093
27.508167	0.25	-32.774656
27.512333	0.25	-32.716300
27.516500	0.25	-32.663070
27.520667	0.25	-32.582778
27.524833	0.25	-32.525125
27.529000	0.25	-32.433798
27.533167	0.25	-32.375078
27.537333	0.25	-32.310601
27.541500	0.25	-32.245776
27.545667	0.25	-32.198877
27.549833	0.25	-32.109215
27.554000	0.25	-32.057132
27.558167	0.25	-31.981317
27.562333	0.25	-31.896685
27.566500	0.25	-31.841957
27.570667	0.25	-31.756388
27.574833	0.25	-31.682663
27.579000	0.25	-31.619230
27.583167	0.25	-31.560586
27.587333	0.25	-31.472235
27.591500	0.25	-31.387855
27.595667	0.25	-31.319304
27.599833	0.25	-31.242058
27.604000	0.25	-31.161273
27.608167	0.25	-31.093698
27.612333	0.25	-31.025271
27.616500	0.25	-30.938403
27.620667	0.25	-30.878789
27.624833	0.25	-30.799516
27.629000	0.25	-30.726299
27.633167	0.25	-30.632567
27.637333	0.25	-30.552319
27.641500	0.25	-30.461336
27.645667	0.25	-30.396422
27.649833	0.25	-30.318312
27.654000	0.25	-30.222924
27.658167	0.25	-30.150596
27.662333	0.25	-30.076445
27.666500	0.25	-29.999676
27.670667	0.25	-29.898028
27.674833	0.25	-29.820958
27.679000	0.25	-29.720662
27.683167	0.25	-29.648127
27.687333	0.25	-29.568879
27.691500	0.25	-29.485101
27.695667	0.25	-29.388865
27.699833	0.25	-29.295886
27.704000	0.25	-29.228486
27.708167	0.25	-29.144753
27.712333	0.25	-29.035971
27.716500	0.25	-28.973700
27.720667	0.25	-28.883106
27.724833	0.25	-28.779465
27.729000	0.25	-28.706577
27.733167	0.25	-28.626115
27.737333	0.25	-28.534919
27.741500	0.25	-28.446119
27.745667	0.25	-28.356491
27.749833	0.25	-28.271791
27.754000	0.25	-28.198805
27.758167	0.25	-28.090304
27.762333	0.25	-28.011601
27.766500	0.25	-27.914081
27.770667	0.25	-27.839233
27.774833	0.25	-27.760376
27.779000	0.25	-27.672108
27.783167	0.25	-27.567656
27.787333	0.25	-27.502361
27.791500	0.25	-27.395901
27.795667	0.25	-27.322164
27.799833	0.25	-27.204303
27.804000	0.25	-27.132535
27.808167	0.25	-27.052758
27.812333	0.25	-26.961154
27.816500	0.25	-26.860939
27.820667	0.25	-26.777002
27.824833	0.25	-26.689322
27.829000	0.25	-26.607520
27.833167	0.25	-26.498842
27.837333	0.25	-26.417753
27.841500	0.25	-26.318018
27.845667	0.25	-26.233387
27.849833	0.25	-26.144982
27.854000	0.25	-26.054303
27.858167	0.25	-25.964165
27.862333	0.25	-25.887871
27.866500	0.25	-25.794532
27.870667	0.25	-25.701563
27.874833	0.25	-25.605580
27.879000	0.25	-25.510799
27.883167	0.25	-25.437380
27.887333	0.25	-25.346317
27.891500	0.25	-25.270118
27.895667	0.25	-25.168172
27.899833	0.25	-25.059384
27.904000	0.25	-24.968952
27.908167	0.25	-24.895542
27.912333	0.25	-24.797893
27.916500	0.25	-24.695234
27.920667	0.25	-24.605996
27.924833	0.25	-24.516864
27.929000	0.25	-24.420076
27.933167	0.25	-24.305401
27.937333	0.25	-24.240929
27.941500	0.25	-24.150066
27.945667	0.25	-24.055528
27.949833	0.25	-23.967368
27.954000	0.25	-23.889914
27.958167	0.25	-23.782078
27.962333	0.25	-23.689348
27.966500	0.25	-23.582479
27.970667	0.25	-23.492578
27.974833	0.25	-23.425855
27.979000	0.25	-23.331163
27.983167	0.25	-23.236878
27.987333	0.25	-23.145657
27.991500	0.25	-23.048067
27.995667	0.25	-22.953933
27.999833	0.25	-22.877253
28.004000	0.25	-22.779299
28.008167	0.25	-22.680703
28.012333	0.25	-22.591412
28.016500	0.25	-22.497444
28.020667	0.25	-22.416178
28.024833	0.25	-22.331934
28.029000	0.25	-22.243313
28.033167	0.25	-22.146684
28.037333	0.25	-22.060723
28.041500	0.25	-21.974108
28.045667	0.25	-21.862555
28.049833	0.25	-21.792830
28.054000	0.25	-21.688410
28.058167	0.25	-21.606416
28.062333	0.25	-21.527066
28.066500	0.25	-21.437295
28.070667	0.25	-21.344939
28.074833	0.25	-21.265452
28.079000	0.25	-21.171505
28.083167	0.25	-21.062528
28.087333	0.25	-21.002458
28.091500	0.25	-20.918308
28.095667	0.25	-20.814097
28.099833	0.25	-20.720053
28.104000	0.25	-20.649856
28.108167	0.25	-20.560830
28.112333	0.25	-20.468830
28.116500	0.25	-20.391888
28.120667	0.25	-20.299684
28.124833	0.25	-20.221699
28.129000	0.25	-20.122706
28.133167	0.25	-20.031267
28.137333	0.25	-19.949226
28.141500	0.25	-19.864407
28.145667	0.25	-19.780408
28.149833	0.25	-19.693718
28.154000	0.25	-19.616114
28.158167	0.25	-19.521583
28.162333	0.25	-19.439449
28.166500	0.25	-19.363712
28.170667	0.25	-19.249175
28.174833	0.25	-19.178038
28.179000	0.25	-19.104500
28.183167	0.25	-18.997365
28.187333	0.25	-18.914617
28.191500	0.25	-18.852909
28.195667	0.25	-18.767926
28.199833	0.25	-18.665913
28.204000	0.25	-18.598200
28.208167	0.25	-18.518283
28.212333	0.25	-18.419476
28.216500	0.25	-18.341468
28.220667	0.25	-18.251349
28.224833	0.25	-18.175077
28.229000	0.25	-18.088614
28.233167	0.25	-17.999206
28.237333	0.25	-17.931468
28.241500	0.25	-17.843408
28.245667	0.25	-17.770268
28.249833	0.25	-17.678131
28.254000	0.25	-17.595613
28.258167	0.25	-17.523085
28.262333	0.25	-17.438676
28.266500	0.25	-17.361988
28.270667	0.25	-17.287486
28.274833	0.25	-17.206923
28.279000	0.25	-17.121124
28.283167	0.25	-17.042025
28.287333	0.25	-16.971323
28.291500	0.25	-16.884447
28.295667	0.25	-16.817250
28.299833	0.25	-16.725244
28.304000	0.25	-16.657341
28.308167	0.25	-16.571309
28.312333	0.25	-16.518033
28.316500	0.25	-16.432382
28.320667	0.25	-16.351108
28.324833	0.25	-16.267556
28.329000	0.25	-16.185750
28.333167	0.25	-16.112745
28.337333	0.25	-16.055049
28.341500	0.25	-15.973759
28.345667	0.25	-15.881273
28.349833	0.25	-15.819492
28.354000	0.25	-15.736434
28.358167	0.25	-15.680965
28.362333	0.25	-15.608481
28.366500	0.25	-15.524880
28.370667	0.25	-15.440884
28.374833	0.25	-15.366250
28.379000	0.25	-15.303399
28.383167	0.25	-15.227394
28.387333	0.25	-15.164407
28.391500	0.25	-15.108060
28.395667	0.25	-15.014572
28.399833	0.25	-14.948392
28.404000	0.25	-14.884506
28.408167	0.25	-14.787865
28.412333	0.25	-14.714754
28.416500	0.25	-14.658422
28.420667	0.25	-14.572447
28.424833	0.25	-14.499184
28.429000	0.25	-14.420823
28.433167	0.25	-14.347518
28.437333	0.25	-14.278891
28.441500	0.25	-14.220921
28.445667	0.25	-14.148491
28.449833	0.25	-14.072310
28.454000	0.25	-14.007437
28.458167	0.25	-13.938067
28.462333	0.25	-13.855484
28.466500	0.25	-13.796871
28.470667	0.25	-13.731501
28.474833	0.25	-13.658119
28.479000	0.25	-13.592283
28.483167	0.25	-13.529546
28.487333	0.25	-13.440223
28.491500	0.25	-13.370403
28.495667	0.25	-13.286927
28.499833	0.25	-13.215773
28.504000	0.25	-13.167695
28.508167	0.25	-13.102332
28.512333	0.25	-13.039900
28.516500	0.25	-12.947998
28.520667	0.25	-12.892846
28.524833	0.25	-12.811725
28.529000	0.25	-12.739488
28.533167	0.25	-12.675446
28.537333	0.25	-12.609851
28.541500	0.25	-12.541626
28.545667	0.25	-12.479998
28.549833	0.25	-12.403803
28.554000	0.25	-12.343123
28.558167	0.25	-12.271715
28.562333	0.25	-12.206814
28.566500	0.25	-12.152006
28.570667	0.25	-12.075446
28.574833	0.25	-12.025039
28.579000	0.25	-11.943704
28.583167	0.25	-11.878329
28.587333	0.25	-11.816611
28.591500	0.25	-11.755386
28.595667	0.25	-11.685706
28.599833	0.25	-11.633020
28.604000	0.25	-11.565058
28.608167	0.25	-11.506196
28.612333	0.25	-11.424790
28.616500	0.25	-11.370510
28.620667	0.25	-11.313683
28.624833	0.25	-11.238395
28.629000	0.25	-11.195043
28.633167	0.25	-11.124708
28.637333	0.25	-11.058862
28.641500	0.25	-10.988194
28.645667	0.25	-10.939999
28.649833	0.25	-10.871496
28.654000	0.25	-10.818240
28.658167	0.25	-10.772651
28.662333	0.25	-10.687108
28.666500	0.25	-10.634696
28.670667	0.25	-10.578326
28.674833	0.25	-10.509129
28.679000	0.25	-10.442596
28.683167	0.25	-10.372951
28.687333	0.25	-10.316168
28.691500	0.25	-10.269640
28.695667	0.25	-10.189247
28.699833	0.25	-10.144904
28.704000	0.25	-10.081506
28.708167	0.25	-10.010997
28.712333	0.25	-9.955847
28.716500	0.25	-9.900900
28.720667	0.25	-9.847830
28.724833	0.25	-9.788604
28.729000	0.25	-9.731129
28.733167	0.25	-9.654782
28.737333	0.25	-9.618492
28.741500	0.25	-9.569883
28.745667	0.25	-9.486941
28.749833	0.25	-9.421445
28.754000	0.25	-9.378847
28.758167	0.25	-9.339296
28.762333	0.25	-9.259261
28.766500	0.25	-9.231589
28.770667	0.25	-9.167962
28.774833	0.25	-9.100581
28.779000	0.25	-9.048131
28.783167	0.25	-8.991732
28.787333	0.25	-8.932210
28.791500	0.25	-8.882176
28.795667	0.25	-8.826027
28.799833	0.25	-8.776588
28.804000	0.25	-8.722464
28.808167	0.25	-8.686130
28.812333	0.25	-8.624545
28.816500	0.25	-8.574398
28.820667	0.25	-8.518514
28.824833	0.25	-8.468465
28.829000	0.25	-8.409776
28.833167	0.25	-8.356582
28.837333	0.25	-8.299573
28.841500	0.25	-8.254799
28.845667	0.25	-8.187273
28.849833	0.25	-8.140082
28.854000	0.25	-8.101639
28.858167	0.25	-8.041907
28.862333	0.25	-8.011231
28.866500	0.25	-7.965285
28.870667	0.25	-7.922859
28.874833	0.25	-7.852076
28.879000	0.25	-7.811850
28.883167	0.25	-7.786415
28.887333	0.25	-7.718722
28.891500	0.25	-7.674787
28.895667	0.25	-7.624337
28.899833	0.25	-7.589036
28.904000	0.25	-7.536944
28.908167	0.25	-7.488718
28.912333	0.25	-7.435455
28.916500	0.25	-7.392070
28.920667	0.25	-7.336511
28.924833	0.25	-7.303780
28.929000	0.25	-7.261430
28.933167	0.25	-7.203552
28.937333	0.25	-7.157670
28.941500	0.25	-7.118805
28.945667	0.25	-7.082978
28.949833	0.25	-7.018736
28.954000	0.25	-6.976175
28.958167	0.25	-6.941928
28.962333	0.25	-6.894878
28.966500	0.25	-6.841801
28.970667	0.25	-6.800946
28.974833	0.25	-6.757759
28.979000	0.25	-6.712886
28.983167	0.25	-6.657477
28.987333	0.25	-6.609334
28.991500	0.25	-6.588846
28.995667	0.25	-6.543696
28.999833	0.25	-6.492146
29.004000	0.25	-6.460229
29.008167	0.25	-6.411841
29.012333	0.25	-6.365498
29.016500	0.25	-6.320805
29.020667	0.25	-6.294315
29.024833	0.25	-6.223141
29.029000	0.25	-6.199653
29.033167	0.25	-6.157771
29.037333	0.25	-6.110997
29.041500	0.25	-6.065605
29.045667	0.25	-6.036529
29.049833	0.25	-5.989556
29.054000	0.25	-5.951766
29.058167	0.25	-5.908391
29.062333	0.25	-5.892207
29.066500	0.25	-5.844597
29.070667	0.25	-5.800357
29.074833	0.25	-5.760239
29.079000	0.25	-5.728140
29.083167	0.25	-5.696757
29.087333	0.25	-5.654672
29.091500	0.25	-5.611185
29.095667	0.25	-5.576258
29.099833	0.25	-5.545145
29.104000	0.25	-5.516739
29.108167	0.25	-5.475818
29.112333	0.25	-5.452627
29.116500	0.25	-5.409389
29.120667	0.25	-5.356554
29.124833	0.25	-5.335376
29.129000	0.25	-5.303883
29.133167	0.25	-5.260806
29.137333	0.25	-5.230545
29.141500	0.25	-5.203946
29.145667	0.25	-5.170594
29.149833	0.25	-5.128486
29.154000	0.25	-5.084246
29.158167	0.25	-5.057864
29.162333	0.25	-5.015960
29.166500	0.25	-4.985174
29.170667	0.25	-4.945909
29.174833	0.25	-4.921296
29.179000	0.25	-4.895231
29.183167	0.25	-4.852349
29.187333	0.25	-4.833151
29.191500	0.25	-4.784539
29.195667	0.25	-4.747847
29.199833	0.25	-4.725253
29.204000	0.25	-4.693192
29.208167	0.25	-4.644643
29.212333	0.25	-4.619869
29.216500	0.25	-4.579177
29.220667	0.25	-4.559709
29.224833	0.25	-4.533563
29.229000	0.25	-4.515743
29.233167	0.25	-4.461255
29.237333	0.25	-4.438475
29.241500	0.25	-4.390190
29.245667	0.25	-4.364959
29.249833	0.25	-4.321938
29.254000	0.25	-4.305265
29.258167	0.25	-4.266661
29.262333	0.25	-4.227385
29.266500	0.25	-4.207937
29.270667	0.25	-4.181304
29.274833	0.25	-4.150655
29.279000	0.25	-4.116173
29.283167	0.25	-4.078641
29.287333	0.25	-4.051184
29.291500	0.25	-4.029574
29.295667	0.25	-4.023404
29.299833	0.25	-3.961824
29.304000	0.25	-3.934908
29.308167	0.25	-3.926031
29.312333	0.25	-3.872702
29.316500	0.25	-3.866718
29.320667	0.25	-3.840155
29.324833	0.25	-3.793405
29.329000	0.25	-3.772662
29.333167	0.25	-3.745930
29.337333	0.25	-3.718949
29.341500	0.25	-3.696590
29.345667	0.25	-3.662717
29.349833	0.25	-3.637181
29.354000	0.25	-3.609129
29.358167	0.25	-3.588413
29.362333	0.25	-3.563244
29.366500	0.25	-3.534207
29.370667	0.25	-3.509855
29.374833	0.25	-3.479731
29.379000	0.25	-3.447007
29.383167	0.25	-3.415495
29.387333	0.25	-3.401691
29.391500	0.25	-3.398867
29.395667	0.25	-3.356555
29.399833	0.25	-3.334313
29.404000	0.25	-3.308090
29.408167	0.25	-3.282087
29.412333	0.25	-3.263315
29.416500	0.25	-3.235284
29.420667	0.25	-3.206596
29.424833	0.25	-3.184609
29.429000	0.25	-3.150958
29.433167	0.25	-3.133735
29.437333	0.25	-3.105763
29.441500	0.25	-3.081954
29.445667	0.25	-3.063918
29.449833	0.25	-3.032044
29.454000	0.25	-3.016710
29.458167	0.25	-2.977853
29.462333	0.25	-2.955258
29.466500	0.25	-2.946754
29.470667	0.25	-2.910893
29.474833	0.25	-2.913249
29.479000	0.25	-2.872028
29.483167	0.25	-2.842075
29.487333	0.25	-2.820737
29.491500	0.25	-2.790690
29.495667	0.25	-2.762584
29.499833	0.25	-2.747014
29.504000	0.25	-2.713413
29.508167	0.25	-2.708954
29.512333	0.25	-2.688547
29.516500	0.25	-2.655654
29.520667	0.25	-2.639181
29.524833	0.25	-2.621658
29.529000	0.25	-2.584619
29.533167	0.25	-2.567591
29.537333	0.25	-2.536206
29.541500	0.25	-2.510316
29.545667	0.25	-2.500100
29.549833	0.25	-2.475487
29.554000	0.25	-2.458799
29.558167	0.25	-2.430130
29.562333	0.25	-2.412461
29.566500	0.25	-2.387821
29.570667	0.25	-2.369364
29.574833	0.25	-2.348013
29.579000	0.25	-2.336245
29.583167	0.25	-2.306685
29.587333	0.25	-2.297526
29.591500	0.25	-2.266991
29.595667	0.25	-2.243102
29.599833	0.25	-2.216606
29.604000	0.25	-2.199664
29.608167	0.25	-2.172305
29.612333	0.25	-2.138804
29.616500	0.25	-2.139879
29.620667	0.25	-2.133396
29.624833	0.25	-2.095661
29.629000	0.25	-2.061721
29.633167	0.25	-2.057246
29.637333	0.25	-2.028427
29.641500	0.25	-2.017623
29.645667	0.25	-1.992398
29.649833	0.25	-1.948494
29.654000	0.25	-1.942377
29.658167	0.25	-1.948627
29.662333	0.25	-1.913816
29.666500	0.25	-1.894558
29.670667	0.25	-1.885311
29.674833	0.25	-1.860647
29.679000	0.25	-1.853776
29.683167	0.25	-1.826892
29.687333	0.25	-1.810409
29.691500	0.25	-1.801560
29.695667	0.25	-1.760327
29.699833	0.25	-1.740964
29.704000	0.25	-1.738006
29.708167	0.25	-1.708447
29.712333	0.25	-1.701837
29.716500	0.25	-1.674985
29.720667	0.25	-1.649628
29.724833	0.25	-1.619910
29.729000	0.25	-1.612131
29.733167	0.25	-1.607592
29.737333	0.25	-1.556565
29.741500	0.25	-1.549010
29.745667	0.25	-1.511270
29.749833	0.25	-1.521021
29.754000	0.25	-1.511531
29.758167	0.25	-1.493960
29.762333	0.25	-1.454362
29.766500	0.25	-1.451347
29.770667	0.25	-1.422828
29.774833	0.25	-1.402141
29.779000	0.25	-1.392805
29.783167	0.25	-1.371696
29.787333	0.25	-1.366113
29.791500	0.25	-1.344072
29.795667	0.25	-1.301559
29.799833	0.25	-1.294335
29.804000	0.25	-1.283995
29.808167	0.25	-1.265783
29.812333	0.25	-1.236158
29.816500	0.25	-1.234786
29.820667	0.25	-1.199623
29.824833	0.25	-1.182380
29.829000	0.25	-1.167927
29.833167	0.25	-1.140458
29.837333	0.25	-1.123311
29.841500	0.25	-1.124966
29.845667	0.25	-1.107241
29.849833	0.25	-1.080922
29.854000	0.25	-1.067346
29.858167	0.25	-1.055219
29.862333	0.25	-1.039793
29.866500	0.25	-1.026984
29.870667	0.25	-1.008983
29.874833	0.25	-1.001733
29.879000	0.25	-0.972370
29.883167	0.25	-0.963539
29.887333	0.25	-0.942968
29.891500	0.25	-0.943336
29.895667	0.25	-0.905583
29.899833	0.25	-0.905368
29.904000	0.25	-0.897743
29.908167	0.25	-0.879204
29.912333	0.25	-0.880561
29.916500	0.25	-0.859152
29.920667	0.25	-0.841833
29.924833	0.25	-0.822576
29.929000	0.25	-0.816041
29.933167	0.25	-0.804308
29.937333	0.25	-0.790927
29.941500	0.25	-0.778010
29.945667	0.25	-0.750821
29.949833	0.25	-0.725287
29.954000	0.25	-0.738141
29.958167	0.25	-0.722414
29.962333	0.25	-0.702193
29.966500	0.25	-0.698648
29.970667	0.25	-0.687150
29.974833	0.25	-0.669324
29.979000	0.25	-0.666094
29.983167	0.25	-0.647291
29.987333	0.25	-0.638907
29.991500	0.25	-0.615383
29.995667	0.25	-0.582256
29.999833	0.25	-0.571459
30.004000	0.25	-0.552285
```
