## Supplementary material for "Rhizobial enzyme reveals pH-driven catalytic switching and ʟ-amino acid incorporation by ʟ,ᴅ-transpeptidases": File S3. Julia Notebook: pLemo + LdtD (0 uM) 1_05_UV_VIS_1.txt

```
URL	chrom://desktop-8dojj41/ChromeleonLocal/Brooks/2026-02-22 Raj's LdtD %2B Rhamnose Gradient.seq/652.smp/UV_VIS_1.channel/UV_VIS_1.chm
Channel	UV_VIS_1

Injection Information:
Data Vault	ChromeleonLocal
Sequence	2026-02-22 Raj's LdtD + Rhamnose Gradient
Name	pLemo + LdtD (0 uM) 1
Number	5
Position	RA5
Comment	
Processing Method	Minimal labelling
Instrument Method	Rhizobium vv520ul HypersilGold aQ 300ul
Type	Unknown
Status	Finished
Inject Time	23/02/2026 01:09:32 +00:00
Volume (µl)	30.000
Dilution Factor	1.0000
Weight	1.0000

Chromatogram Data Information:
Time Min. (min)	0.004000
Time Max. (min)	30.004000
Data Points	7201
Detector	UV
Generating Data System	Chromeleon 7.2.10.24543
Exporting Data System	Chromeleon 7.2.10.0
Operator	Instrument Controller
Signal Quantity	Absorbance
Signal Unit	mAU
Signal Min.	-701.997006
Signal Max.	5,000.000000
Channel	UV_VIS_1
Driver Name	VWD3000.dll
Channel Type	Evaluation
Min. Step (s)	0.25
Max. Step (s)	0.25
Average Step (s)	0.25

Signal Parameter Information:
Signal Info	WVL:202 nm

Chromatogram Data:
Time (min)	Step (s)	Value (mAU)
0.004000	n.a.	2.362172
0.008167	0.25	2.400320
0.012333	0.25	2.412619
0.016500	0.25	2.410152
0.020667	0.25	2.419719
0.024833	0.25	2.422644
0.029000	0.25	2.436340
0.033167	0.25	2.438782
0.037333	0.25	2.447162
0.041500	0.25	2.449199
0.045667	0.25	2.462682
0.049833	0.25	2.456939
0.054000	0.25	2.476196
0.058167	0.25	2.469697
0.062333	0.25	2.483585
0.066500	0.25	2.494026
0.070667	0.25	2.480356
0.074833	0.25	2.496704
0.079000	0.25	2.493424
0.083167	0.25	2.505733
0.087333	0.25	2.515081
0.091500	0.25	2.517063
0.095667	0.25	2.512688
0.099833	0.25	2.502874
0.104000	0.25	2.526663
0.108167	0.25	2.549336
0.112333	0.25	2.527837
0.116500	0.25	2.533182
0.120667	0.25	2.544346
0.124833	0.25	2.537072
0.129000	0.25	2.534741
0.133167	0.25	2.546760
0.137333	0.25	2.559470
0.141500	0.25	2.556905
0.145667	0.25	2.554017
0.149833	0.25	2.558941
0.154000	0.25	2.581256
0.158167	0.25	2.576346
0.162333	0.25	2.579124
0.166500	0.25	2.590534
0.170667	0.25	2.588841
0.174833	0.25	2.606337
0.179000	0.25	2.600984
0.183167	0.25	2.603475
0.187333	0.25	2.615950
0.191500	0.25	2.607159
0.195667	0.25	2.609006
0.199833	0.25	2.621304
0.204000	0.25	2.636243
0.208167	0.25	2.631841
0.212333	0.25	2.628534
0.216500	0.25	2.656879
0.220667	0.25	2.645518
0.224833	0.25	2.645875
0.229000	0.25	2.656809
0.233167	0.25	2.663420
0.237333	0.25	2.667852
0.241500	0.25	2.684613
0.245667	0.25	2.696248
0.249833	0.25	2.687502
0.254000	0.25	2.703847
0.258167	0.25	2.686763
0.262333	0.25	2.714867
0.266500	0.25	2.724522
0.270667	0.25	2.711653
0.274833	0.25	2.724363
0.279000	0.25	2.724182
0.283167	0.25	2.725695
0.287333	0.25	2.733179
0.291500	0.25	2.740869
0.295667	0.25	2.741635
0.299833	0.25	2.741985
0.304000	0.25	2.753773
0.308167	0.25	2.763170
0.312333	0.25	2.763432
0.316500	0.25	2.780850
0.320667	0.25	2.777093
0.324833	0.25	2.768530
0.329000	0.25	2.779348
0.333167	0.25	2.798087
0.337333	0.25	2.798444
0.341500	0.25	2.800869
0.345667	0.25	2.802118
0.349833	0.25	2.812621
0.354000	0.25	2.809891
0.358167	0.25	2.807873
0.362333	0.25	2.825039
0.366500	0.25	2.852033
0.370667	0.25	2.837711
0.374833	0.25	2.846347
0.379000	0.25	2.853858
0.383167	0.25	2.864191
0.387333	0.25	2.874084
0.391500	0.25	2.879581
0.395667	0.25	2.908554
0.399833	0.25	2.883735
0.404000	0.25	2.893972
0.408167	0.25	2.894141
0.412333	0.25	2.902280
0.416500	0.25	2.907565
0.420667	0.25	2.896474
0.424833	0.25	2.899730
0.429000	0.25	2.911064
0.433167	0.25	2.909603
0.437333	0.25	2.919159
0.441500	0.25	2.915197
0.445667	0.25	2.933638
0.449833	0.25	2.941733
0.454000	0.25	2.941752
0.458167	0.25	2.939010
0.462333	0.25	2.951496
0.466500	0.25	2.955093
0.470667	0.25	2.973400
0.474833	0.25	2.951994
0.479000	0.25	2.970230
0.483167	0.25	2.978997
0.487333	0.25	2.976655
0.491500	0.25	2.965801
0.495667	0.25	2.987129
0.499833	0.25	2.977038
0.504000	0.25	2.993147
0.508167	0.25	3.002100
0.512333	0.25	3.020709
0.516500	0.25	3.015163
0.520667	0.25	3.011752
0.524833	0.25	3.041408
0.529000	0.25	3.017769
0.533167	0.25	3.028250
0.537333	0.25	3.044321
0.541500	0.25	3.045119
0.545667	0.25	3.040483
0.549833	0.25	3.049201
0.554000	0.25	3.045618
0.558167	0.25	3.037539
0.562333	0.25	3.001771
0.566500	0.25	2.949327
0.570667	0.25	2.861170
0.574833	0.25	2.735313
0.579000	0.25	2.570062
0.583167	0.25	2.371371
0.587333	0.25	2.134446
0.591500	0.25	1.863888
0.595667	0.25	1.566737
0.599833	0.25	1.256969
0.604000	0.25	0.944070
0.608167	0.25	0.660497
0.612333	0.25	0.392619
0.616500	0.25	0.131795
0.620667	0.25	-0.089258
0.624833	0.25	-0.279457
0.629000	0.25	-0.432771
0.633167	0.25	-0.592461
0.637333	0.25	-0.687931
0.641500	0.25	-0.794877
0.645667	0.25	-0.851460
0.649833	0.25	-0.917509
0.654000	0.25	-0.971017
0.658167	0.25	-1.022394
0.662333	0.25	-1.058444
0.666500	0.25	-1.063201
0.670667	0.25	-1.077255
0.674833	0.25	-1.095689
0.679000	0.25	-1.104767
0.683167	0.25	-1.117005
0.687333	0.25	-1.097616
0.691500	0.25	-1.099438
0.695667	0.25	-1.099694
0.699833	0.25	-1.131875
0.704000	0.25	-1.110636
0.708167	0.25	-1.100301
0.712333	0.25	-1.100793
0.716500	0.25	-1.095534
0.720667	0.25	-1.074041
0.724833	0.25	-1.068608
0.729000	0.25	-1.061562
0.733167	0.25	-1.051470
0.737333	0.25	-1.048719
0.741500	0.25	-1.029975
0.745667	0.25	-1.007631
0.749833	0.25	-1.015430
0.754000	0.25	-1.019468
0.758167	0.25	-1.005025
0.762333	0.25	-0.988053
0.766500	0.25	-0.966872
0.770667	0.25	-0.971851
0.774833	0.25	-0.939720
0.779000	0.25	-0.938496
0.783167	0.25	-0.902261
0.787333	0.25	-0.886035
0.791500	0.25	-0.886839
0.795667	0.25	-0.878950
0.799833	0.25	-0.857527
0.804000	0.25	-0.850828
0.808167	0.25	-0.832754
0.812333	0.25	-0.825000
0.816500	0.25	-0.817508
0.820667	0.25	-0.799953
0.824833	0.25	-0.789906
0.829000	0.25	-0.768073
0.833167	0.25	-0.769031
0.837333	0.25	-0.748859
0.841500	0.25	-0.722345
0.845667	0.25	-0.718264
0.849833	0.25	-0.701836
0.854000	0.25	-0.677770
0.858167	0.25	-0.676483
0.862333	0.25	-0.666363
0.866500	0.25	-0.653846
0.870667	0.25	-0.652961
0.874833	0.25	-0.631635
0.879000	0.25	-0.635756
0.883167	0.25	-0.595461
0.887333	0.25	-0.577761
0.891500	0.25	-0.577448
0.895667	0.25	-0.543344
0.899833	0.25	-0.531474
0.904000	0.25	-0.536487
0.908167	0.25	-0.510780
0.912333	0.25	-0.488233
0.916500	0.25	-0.475350
0.920667	0.25	-0.474643
0.924833	0.25	-0.438317
0.929000	0.25	-0.423695
0.933167	0.25	-0.414974
0.937333	0.25	-0.380291
0.941500	0.25	-0.352017
0.945667	0.25	-0.308680
0.949833	0.25	-0.274858
0.954000	0.25	-0.244967
0.958167	0.25	-0.181737
0.962333	0.25	-0.130071
0.966500	0.25	-0.066291
0.970667	0.25	-0.002163
0.974833	0.25	0.083840
0.979000	0.25	0.191061
0.983167	0.25	0.301480
0.987333	0.25	0.456135
0.991500	0.25	0.644669
0.995667	0.25	0.861980
0.999833	0.25	1.132008
1.004000	0.25	1.422396
1.008167	0.25	1.758919
1.012333	0.25	2.128006
1.016500	0.25	2.512410
1.020667	0.25	2.901206
1.024833	0.25	3.312681
1.029000	0.25	3.691942
1.033167	0.25	4.067611
1.037333	0.25	4.454467
1.041500	0.25	4.805238
1.045667	0.25	5.169186
1.049833	0.25	5.477938
1.054000	0.25	5.796457
1.058167	0.25	6.126823
1.062333	0.25	6.447409
1.066500	0.25	6.803344
1.070667	0.25	7.167671
1.074833	0.25	7.538033
1.079000	0.25	7.933886
1.083167	0.25	8.320747
1.087333	0.25	8.726904
1.091500	0.25	9.111374
1.095667	0.25	9.502281
1.099833	0.25	9.889010
1.104000	0.25	10.295020
1.108167	0.25	10.669107
1.112333	0.25	11.144587
1.116500	0.25	11.751503
1.120667	0.25	12.735422
1.124833	0.25	14.405328
1.129000	0.25	17.243951
1.133167	0.25	21.716046
1.137333	0.25	28.248623
1.141500	0.25	37.255031
1.145667	0.25	49.232858
1.149833	0.25	64.863908
1.154000	0.25	85.036973
1.158167	0.25	110.626369
1.162333	0.25	142.078332
1.166500	0.25	178.789027
1.170667	0.25	218.154244
1.174833	0.25	255.069087
1.179000	0.25	283.169468
1.183167	0.25	297.826352
1.187333	0.25	298.414346
1.191500	0.25	287.122521
1.195667	0.25	267.681107
1.199833	0.25	244.379110
1.204000	0.25	220.621593
1.208167	0.25	197.894548
1.212333	0.25	176.831993
1.216500	0.25	157.596014
1.220667	0.25	140.003953
1.224833	0.25	123.967963
1.229000	0.25	109.353695
1.233167	0.25	96.361927
1.237333	0.25	85.136801
1.241500	0.25	75.602410
1.245667	0.25	67.782164
1.249833	0.25	61.456411
1.254000	0.25	56.276416
1.258167	0.25	52.022293
1.262333	0.25	48.431491
1.266500	0.25	45.257586
1.270667	0.25	42.394345
1.274833	0.25	39.748062
1.279000	0.25	37.491528
1.283167	0.25	35.561390
1.287333	0.25	34.101983
1.291500	0.25	33.277411
1.295667	0.25	33.158969
1.299833	0.25	33.614046
1.304000	0.25	34.564430
1.308167	0.25	36.004430
1.312333	0.25	38.041058
1.316500	0.25	40.618878
1.320667	0.25	43.682466
1.324833	0.25	47.215031
1.329000	0.25	51.237353
1.333167	0.25	56.029521
1.337333	0.25	62.043879
1.341500	0.25	69.725512
1.345667	0.25	78.682607
1.349833	0.25	87.915237
1.354000	0.25	96.654417
1.358167	0.25	104.339445
1.362333	0.25	110.732213
1.366500	0.25	115.635908
1.370667	0.25	118.893520
1.374833	0.25	120.200259
1.379000	0.25	119.157289
1.383167	0.25	115.004162
1.387333	0.25	106.904767
1.391500	0.25	93.738151
1.395667	0.25	74.389640
1.399833	0.25	47.900822
1.404000	0.25	13.764330
1.408167	0.25	-28.088936
1.412333	0.25	-77.115592
1.416500	0.25	-132.214967
1.420667	0.25	-191.776862
1.424833	0.25	-253.927796
1.429000	0.25	-316.778614
1.433167	0.25	-378.450668
1.437333	0.25	-437.304212
1.441500	0.25	-491.967136
1.445667	0.25	-541.377013
1.449833	0.25	-584.743976
1.454000	0.25	-621.572032
1.458167	0.25	-651.547095
1.462333	0.25	-674.538363
1.466500	0.25	-690.524825
1.470667	0.25	-699.614880
1.474833	0.25	-701.997006
1.479000	0.25	-697.986055
1.483167	0.25	-687.989650
1.487333	0.25	-672.485977
1.491500	0.25	-652.068161
1.495667	0.25	-627.368562
1.499833	0.25	-599.056301
1.504000	0.25	-567.836845
1.508167	0.25	-534.423297
1.512333	0.25	-499.473965
1.516500	0.25	-463.601967
1.520667	0.25	-427.370256
1.524833	0.25	-391.237544
1.529000	0.25	-355.612274
1.533167	0.25	-320.824803
1.537333	0.25	-287.143932
1.541500	0.25	-254.758095
1.545667	0.25	-223.822541
1.549833	0.25	-194.462863
1.554000	0.25	-166.747324
1.558167	0.25	-140.738934
1.562333	0.25	-116.478066
1.566500	0.25	-93.925097
1.570667	0.25	-73.050408
1.574833	0.25	-53.825834
1.579000	0.25	-36.231990
1.583167	0.25	-20.240261
1.587333	0.25	-5.826645
1.591500	0.25	7.119852
1.595667	0.25	18.629150
1.599833	0.25	28.791745
1.604000	0.25	37.692661
1.608167	0.25	45.438684
1.612333	0.25	52.038273
1.616500	0.25	57.608988
1.620667	0.25	62.188648
1.624833	0.25	65.878663
1.629000	0.25	68.696419
1.633167	0.25	70.731507
1.637333	0.25	72.014039
1.641500	0.25	72.601385
1.645667	0.25	72.615219
1.649833	0.25	72.090125
1.654000	0.25	71.148489
1.658167	0.25	69.858126
1.662333	0.25	68.271270
1.666500	0.25	66.516879
1.670667	0.25	64.609656
1.674833	0.25	62.642886
1.679000	0.25	60.687302
1.683167	0.25	58.768229
1.687333	0.25	56.923643
1.691500	0.25	55.252072
1.695667	0.25	53.694617
1.699833	0.25	52.317502
1.704000	0.25	51.105239
1.708167	0.25	50.083499
1.712333	0.25	49.196957
1.716500	0.25	48.485366
1.720667	0.25	47.903776
1.724833	0.25	47.434909
1.729000	0.25	47.054227
1.733167	0.25	46.770188
1.737333	0.25	46.549897
1.741500	0.25	46.397179
1.745667	0.25	46.274005
1.749833	0.25	46.199201
1.754000	0.25	46.159237
1.758167	0.25	46.138617
1.762333	0.25	46.165703
1.766500	0.25	46.226963
1.770667	0.25	46.311438
1.774833	0.25	46.422214
1.779000	0.25	46.527709
1.783167	0.25	46.616346
1.787333	0.25	46.661055
1.791500	0.25	46.613481
1.795667	0.25	46.416782
1.799833	0.25	46.110580
1.804000	0.25	45.678612
1.808167	0.25	45.075974
1.812333	0.25	44.382960
1.816500	0.25	43.605386
1.820667	0.25	42.755981
1.824833	0.25	41.930833
1.829000	0.25	41.138626
1.833167	0.25	40.449100
1.837333	0.25	39.938787
1.841500	0.25	39.675501
1.845667	0.25	39.691926
1.849833	0.25	40.052953
1.854000	0.25	40.724544
1.858167	0.25	41.716039
1.862333	0.25	42.923601
1.866500	0.25	44.281718
1.870667	0.25	45.703683
1.874833	0.25	47.067117
1.879000	0.25	48.341627
1.883167	0.25	49.575540
1.887333	0.25	50.719635
1.891500	0.25	51.829810
1.895667	0.25	52.872374
1.899833	0.25	53.806357
1.904000	0.25	54.617991
1.908167	0.25	55.297529
1.912333	0.25	55.841373
1.916500	0.25	56.321998
1.920667	0.25	56.777022
1.924833	0.25	57.361140
1.929000	0.25	58.146248
1.933167	0.25	59.299816
1.937333	0.25	61.012382
1.941500	0.25	63.580399
1.945667	0.25	67.131518
1.949833	0.25	71.466727
1.954000	0.25	76.035076
1.958167	0.25	80.119685
1.962333	0.25	83.060777
1.966500	0.25	84.378648
1.970667	0.25	83.955270
1.974833	0.25	81.984403
1.979000	0.25	78.823513
1.983167	0.25	74.941804
1.987333	0.25	70.880836
1.991500	0.25	67.034117
1.995667	0.25	63.704478
1.999833	0.25	61.170382
2.004000	0.25	59.571254
2.008167	0.25	58.907047
2.012333	0.25	59.099874
2.016500	0.25	59.953283
2.020667	0.25	61.244646
2.024833	0.25	62.720778
2.029000	0.25	64.105367
2.033167	0.25	65.259430
2.037333	0.25	65.975673
2.041500	0.25	66.235813
2.045667	0.25	66.013944
2.049833	0.25	65.414590
2.054000	0.25	64.417002
2.058167	0.25	63.175369
2.062333	0.25	61.718630
2.066500	0.25	60.224346
2.070667	0.25	58.679918
2.074833	0.25	57.156489
2.079000	0.25	55.672544
2.083167	0.25	54.275124
2.087333	0.25	52.933084
2.091500	0.25	51.661720
2.095667	0.25	50.510195
2.099833	0.25	49.396306
2.104000	0.25	48.370419
2.108167	0.25	47.403854
2.112333	0.25	46.488736
2.116500	0.25	45.596751
2.120667	0.25	44.714185
2.124833	0.25	43.842616
2.129000	0.25	42.944994
2.133167	0.25	42.016523
2.137333	0.25	41.058050
2.141500	0.25	40.063656
2.145667	0.25	39.051991
2.149833	0.25	38.039791
2.154000	0.25	37.037139
2.158167	0.25	36.066547
2.162333	0.25	35.159573
2.166500	0.25	34.331438
2.170667	0.25	33.637484
2.174833	0.25	33.100704
2.179000	0.25	32.797618
2.183167	0.25	32.714216
2.187333	0.25	32.885141
2.191500	0.25	33.355286
2.195667	0.25	34.106582
2.199833	0.25	35.088052
2.204000	0.25	36.277244
2.208167	0.25	37.607295
2.212333	0.25	39.006217
2.216500	0.25	40.381263
2.220667	0.25	41.701019
2.224833	0.25	42.856450
2.229000	0.25	43.803215
2.233167	0.25	44.501993
2.237333	0.25	44.944569
2.241500	0.25	45.124510
2.245667	0.25	44.986141
2.249833	0.25	44.603508
2.254000	0.25	43.996569
2.258167	0.25	43.157973
2.262333	0.25	42.155126
2.266500	0.25	41.027315
2.270667	0.25	39.761204
2.274833	0.25	38.463372
2.279000	0.25	37.139775
2.283167	0.25	35.851775
2.287333	0.25	34.572307
2.291500	0.25	33.373071
2.295667	0.25	32.263852
2.299833	0.25	31.255966
2.304000	0.25	30.409916
2.308167	0.25	29.705923
2.312333	0.25	29.212885
2.316500	0.25	28.888694
2.320667	0.25	28.795530
2.324833	0.25	28.949969
2.329000	0.25	29.414950
2.333167	0.25	30.157411
2.337333	0.25	31.200234
2.341500	0.25	32.523415
2.345667	0.25	34.088892
2.349833	0.25	35.780766
2.354000	0.25	37.546967
2.358167	0.25	39.303130
2.362333	0.25	40.986631
2.366500	0.25	42.533099
2.370667	0.25	43.893485
2.374833	0.25	45.059088
2.379000	0.25	46.034190
2.383167	0.25	46.889215
2.387333	0.25	47.661210
2.391500	0.25	48.481183
2.395667	0.25	49.470322
2.399833	0.25	50.780597
2.404000	0.25	52.567359
2.408167	0.25	54.834736
2.412333	0.25	57.592768
2.416500	0.25	60.708769
2.420667	0.25	63.970060
2.424833	0.25	67.112062
2.429000	0.25	69.877195
2.433167	0.25	72.069574
2.437333	0.25	73.560953
2.441500	0.25	74.297264
2.445667	0.25	74.229808
2.449833	0.25	73.484242
2.454000	0.25	72.078799
2.458167	0.25	70.169286
2.462333	0.25	67.828254
2.466500	0.25	65.193881
2.470667	0.25	62.338651
2.474833	0.25	59.368555
2.479000	0.25	56.407286
2.483167	0.25	53.475827
2.487333	0.25	50.666053
2.491500	0.25	48.020379
2.495667	0.25	45.648905
2.499833	0.25	43.555014
2.504000	0.25	41.770324
2.508167	0.25	40.294679
2.512333	0.25	39.204792
2.516500	0.25	38.434729
2.520667	0.25	38.014326
2.524833	0.25	37.939533
2.529000	0.25	38.150893
2.533167	0.25	38.654549
2.537333	0.25	39.387393
2.541500	0.25	40.239023
2.545667	0.25	41.154110
2.549833	0.25	42.017333
2.554000	0.25	42.773218
2.558167	0.25	43.352774
2.562333	0.25	43.744449
2.566500	0.25	43.962417
2.570667	0.25	44.131091
2.574833	0.25	44.425039
2.579000	0.25	45.180697
2.583167	0.25	46.972332
2.587333	0.25	50.718194
2.591500	0.25	57.665948
2.595667	0.25	69.146345
2.599833	0.25	86.146115
2.604000	0.25	108.812752
2.608167	0.25	136.400813
2.612333	0.25	167.346729
2.616500	0.25	199.535605
2.620667	0.25	230.734780
2.624833	0.25	259.122178
2.629000	0.25	283.327270
2.633167	0.25	302.510220
2.637333	0.25	316.417922
2.641500	0.25	325.126468
2.645667	0.25	329.045719
2.649833	0.25	328.647580
2.654000	0.25	324.592068
2.658167	0.25	317.447212
2.662333	0.25	307.747005
2.666500	0.25	296.053070
2.670667	0.25	282.884752
2.674833	0.25	268.631124
2.679000	0.25	253.655323
2.683167	0.25	238.305438
2.687333	0.25	222.815372
2.691500	0.25	207.516212
2.695667	0.25	192.521543
2.699833	0.25	178.004260
2.704000	0.25	164.109988
2.708167	0.25	150.948853
2.712333	0.25	138.548307
2.716500	0.25	127.008851
2.720667	0.25	116.323314
2.724833	0.25	106.516533
2.729000	0.25	97.565371
2.733167	0.25	89.400298
2.737333	0.25	82.033503
2.741500	0.25	75.386433
2.745667	0.25	69.426153
2.749833	0.25	64.075592
2.754000	0.25	59.278616
2.758167	0.25	54.978198
2.762333	0.25	51.122543
2.766500	0.25	47.694182
2.770667	0.25	44.616561
2.774833	0.25	41.879986
2.779000	0.25	39.423451
2.783167	0.25	37.256660
2.787333	0.25	35.365895
2.791500	0.25	33.751015
2.795667	0.25	32.380328
2.799833	0.25	31.253833
2.804000	0.25	30.394936
2.808167	0.25	29.763231
2.812333	0.25	29.412202
2.816500	0.25	29.288335
2.820667	0.25	29.320232
2.824833	0.25	29.511112
2.829000	0.25	29.781469
2.833167	0.25	30.090005
2.837333	0.25	30.416228
2.841500	0.25	30.663296
2.845667	0.25	30.839647
2.849833	0.25	30.913285
2.854000	0.25	30.862231
2.858167	0.25	30.676387
2.862333	0.25	30.406841
2.866500	0.25	30.057553
2.870667	0.25	29.642624
2.874833	0.25	29.176216
2.879000	0.25	28.703578
2.883167	0.25	28.201555
2.887333	0.25	27.723543
2.891500	0.25	27.245879
2.895667	0.25	26.781429
2.899833	0.25	26.320445
2.904000	0.25	25.848086
2.908167	0.25	25.396152
2.912333	0.25	24.916415
2.916500	0.25	24.449747
2.920667	0.25	23.986362
2.924833	0.25	23.530712
2.929000	0.25	23.048161
2.933167	0.25	22.590702
2.937333	0.25	22.153545
2.941500	0.25	21.711638
2.945667	0.25	21.288996
2.949833	0.25	20.878325
2.954000	0.25	20.486505
2.958167	0.25	20.117962
2.962333	0.25	19.752393
2.966500	0.25	19.397559
2.970667	0.25	19.075854
2.974833	0.25	18.771230
2.979000	0.25	18.480416
2.983167	0.25	18.198077
2.987333	0.25	17.952032
2.991500	0.25	17.736499
2.995667	0.25	17.533088
2.999833	0.25	17.385258
3.004000	0.25	17.272224
3.008167	0.25	17.186523
3.012333	0.25	17.158214
3.016500	0.25	17.198981
3.020667	0.25	17.272364
3.024833	0.25	17.408789
3.029000	0.25	17.628980
3.033167	0.25	17.886795
3.037333	0.25	18.182097
3.041500	0.25	18.515090
3.045667	0.25	18.859839
3.049833	0.25	19.222263
3.054000	0.25	19.590693
3.058167	0.25	19.949627
3.062333	0.25	20.294901
3.066500	0.25	20.605355
3.070667	0.25	20.871448
3.074833	0.25	21.142287
3.079000	0.25	21.364999
3.083167	0.25	21.582120
3.087333	0.25	21.789737
3.091500	0.25	21.976593
3.095667	0.25	22.215952
3.099833	0.25	22.450582
3.104000	0.25	22.709707
3.108167	0.25	22.998030
3.112333	0.25	23.318470
3.116500	0.25	23.658237
3.120667	0.25	24.044987
3.124833	0.25	24.424863
3.129000	0.25	24.827743
3.133167	0.25	25.202843
3.137333	0.25	25.575494
3.141500	0.25	25.903963
3.145667	0.25	26.163863
3.149833	0.25	26.365376
3.154000	0.25	26.512747
3.158167	0.25	26.552639
3.162333	0.25	26.536684
3.166500	0.25	26.465904
3.170667	0.25	26.314752
3.174833	0.25	26.113995
3.179000	0.25	25.902111
3.183167	0.25	25.713760
3.187333	0.25	25.576802
3.191500	0.25	25.483545
3.195667	0.25	25.506714
3.199833	0.25	25.698956
3.204000	0.25	25.988566
3.208167	0.25	26.379691
3.212333	0.25	26.864442
3.216500	0.25	27.443998
3.220667	0.25	28.041536
3.224833	0.25	28.630503
3.229000	0.25	29.169411
3.233167	0.25	29.655177
3.237333	0.25	29.994335
3.241500	0.25	30.237233
3.245667	0.25	30.381738
3.249833	0.25	30.398463
3.254000	0.25	30.313143
3.258167	0.25	30.154348
3.262333	0.25	29.908113
3.266500	0.25	29.609110
3.270667	0.25	29.270316
3.274833	0.25	28.899955
3.279000	0.25	28.513121
3.283167	0.25	28.112959
3.287333	0.25	27.714835
3.291500	0.25	27.309193
3.295667	0.25	26.924228
3.299833	0.25	26.522215
3.304000	0.25	26.139838
3.308167	0.25	25.755404
3.312333	0.25	25.368804
3.316500	0.25	25.028633
3.320667	0.25	24.648072
3.324833	0.25	24.271745
3.329000	0.25	23.921428
3.333167	0.25	23.568545
3.337333	0.25	23.220159
3.341500	0.25	22.891696
3.345667	0.25	22.550691
3.349833	0.25	22.217905
3.354000	0.25	21.910568
3.358167	0.25	21.599173
3.362333	0.25	21.299074
3.366500	0.25	21.010713
3.370667	0.25	20.737325
3.374833	0.25	20.457565
3.379000	0.25	20.200765
3.383167	0.25	19.974781
3.387333	0.25	19.759930
3.391500	0.25	19.548698
3.395667	0.25	19.358661
3.399833	0.25	19.211335
3.404000	0.25	19.072887
3.408167	0.25	18.976606
3.412333	0.25	18.890875
3.416500	0.25	18.829593
3.420667	0.25	18.800078
3.424833	0.25	18.810650
3.429000	0.25	18.855492
3.433167	0.25	18.941510
3.437333	0.25	19.071660
3.441500	0.25	19.256751
3.445667	0.25	19.506932
3.449833	0.25	19.802180
3.454000	0.25	20.207948
3.458167	0.25	20.679053
3.462333	0.25	21.218934
3.466500	0.25	21.801589
3.470667	0.25	22.446086
3.474833	0.25	23.111000
3.479000	0.25	23.760940
3.483167	0.25	24.403536
3.487333	0.25	24.986035
3.491500	0.25	25.509938
3.495667	0.25	25.938667
3.499833	0.25	26.310997
3.504000	0.25	26.563761
3.508167	0.25	26.702372
3.512333	0.25	26.758028
3.516500	0.25	26.725434
3.520667	0.25	26.616813
3.524833	0.25	26.431387
3.529000	0.25	26.214181
3.533167	0.25	25.938548
3.537333	0.25	25.672273
3.541500	0.25	25.346896
3.545667	0.25	25.049891
3.549833	0.25	24.773393
3.554000	0.25	24.496293
3.558167	0.25	24.275188
3.562333	0.25	24.077146
3.566500	0.25	23.953045
3.570667	0.25	23.898948
3.574833	0.25	23.885178
3.579000	0.25	23.945651
3.583167	0.25	24.048043
3.587333	0.25	24.181297
3.591500	0.25	24.372835
3.595667	0.25	24.572594
3.599833	0.25	24.749237
3.604000	0.25	24.949569
3.608167	0.25	25.142298
3.612333	0.25	25.288111
3.616500	0.25	25.438667
3.620667	0.25	25.532098
3.624833	0.25	25.632013
3.629000	0.25	25.727855
3.633167	0.25	25.792931
3.637333	0.25	25.856202
3.641500	0.25	25.904586
3.645667	0.25	25.978372
3.649833	0.25	26.024945
3.654000	0.25	26.089804
3.658167	0.25	26.150958
3.662333	0.25	26.201693
3.666500	0.25	26.255538
3.670667	0.25	26.289969
3.674833	0.25	26.298481
3.679000	0.25	26.290737
3.683167	0.25	26.279290
3.687333	0.25	26.227866
3.691500	0.25	26.154754
3.695667	0.25	26.049358
3.699833	0.25	25.902727
3.704000	0.25	25.732928
3.708167	0.25	25.551492
3.712333	0.25	25.317912
3.716500	0.25	25.046830
3.720667	0.25	24.746123
3.724833	0.25	24.436518
3.729000	0.25	24.061265
3.733167	0.25	23.680479
3.737333	0.25	23.265485
3.741500	0.25	22.807567
3.745667	0.25	22.314157
3.749833	0.25	21.832033
3.754000	0.25	21.321890
3.758167	0.25	20.816011
3.762333	0.25	20.315111
3.766500	0.25	19.822920
3.770667	0.25	19.347376
3.774833	0.25	18.905295
3.779000	0.25	18.482752
3.783167	0.25	18.098717
3.787333	0.25	17.733972
3.791500	0.25	17.459816
3.795667	0.25	17.157334
3.799833	0.25	16.913305
3.804000	0.25	16.694330
3.808167	0.25	16.532881
3.812333	0.25	16.381201
3.816500	0.25	16.239689
3.820667	0.25	16.138886
3.824833	0.25	16.015519
3.829000	0.25	15.917228
3.833167	0.25	15.836426
3.837333	0.25	15.741589
3.841500	0.25	15.671992
3.845667	0.25	15.609866
3.849833	0.25	15.534390
3.854000	0.25	15.476803
3.858167	0.25	15.415052
3.862333	0.25	15.375091
3.866500	0.25	15.345172
3.870667	0.25	15.343688
3.874833	0.25	15.365780
3.879000	0.25	15.389890
3.883167	0.25	15.448415
3.887333	0.25	15.477643
3.891500	0.25	15.591289
3.895667	0.25	15.679865
3.899833	0.25	15.778417
3.904000	0.25	15.917621
3.908167	0.25	16.034565
3.912333	0.25	16.158825
3.916500	0.25	16.283378
3.920667	0.25	16.406917
3.924833	0.25	16.519330
3.929000	0.25	16.624267
3.933167	0.25	16.741029
3.937333	0.25	16.868498
3.941500	0.25	17.012816
3.945667	0.25	17.173993
3.949833	0.25	17.386120
3.954000	0.25	17.639356
3.958167	0.25	17.938754
3.962333	0.25	18.316978
3.966500	0.25	18.782329
3.970667	0.25	19.353266
3.974833	0.25	20.022160
3.979000	0.25	20.814802
3.983167	0.25	21.737176
3.987333	0.25	22.811764
3.991500	0.25	24.048903
3.995667	0.25	25.466114
3.999833	0.25	27.075511
4.004000	0.25	28.897198
4.008167	0.25	30.920805
4.012333	0.25	33.235656
4.016500	0.25	35.785805
4.020667	0.25	38.602562
4.024833	0.25	41.685437
4.029000	0.25	45.067027
4.033167	0.25	48.733948
4.037333	0.25	52.688671
4.041500	0.25	56.863465
4.045667	0.25	61.284931
4.049833	0.25	65.861737
4.054000	0.25	70.593079
4.058167	0.25	75.366140
4.062333	0.25	80.161264
4.066500	0.25	84.858626
4.070667	0.25	89.419014
4.074833	0.25	93.710324
4.079000	0.25	97.694536
4.083167	0.25	101.282076
4.087333	0.25	104.394637
4.091500	0.25	106.954985
4.095667	0.25	108.961221
4.099833	0.25	110.349830
4.104000	0.25	111.111370
4.108167	0.25	111.213689
4.112333	0.25	110.706045
4.116500	0.25	109.588310
4.120667	0.25	107.929759
4.124833	0.25	105.715784
4.129000	0.25	103.078165
4.133167	0.25	100.055428
4.137333	0.25	96.696468
4.141500	0.25	93.070255
4.145667	0.25	89.303089
4.149833	0.25	85.414783
4.154000	0.25	81.458481
4.158167	0.25	77.534124
4.162333	0.25	73.677873
4.166500	0.25	69.907892
4.170667	0.25	66.279301
4.174833	0.25	62.849803
4.179000	0.25	59.599963
4.183167	0.25	56.570123
4.187333	0.25	53.764686
4.191500	0.25	51.170528
4.195667	0.25	48.798187
4.199833	0.25	46.641557
4.204000	0.25	44.679699
4.208167	0.25	42.937355
4.212333	0.25	41.361745
4.216500	0.25	39.952810
4.220667	0.25	38.679359
4.224833	0.25	37.600461
4.229000	0.25	36.604474
4.233167	0.25	35.748754
4.237333	0.25	34.995201
4.241500	0.25	34.336531
4.245667	0.25	33.761663
4.249833	0.25	33.294486
4.254000	0.25	32.885097
4.258167	0.25	32.535897
4.262333	0.25	32.232247
4.266500	0.25	31.968063
4.270667	0.25	31.737182
4.274833	0.25	31.542252
4.279000	0.25	31.362002
4.283167	0.25	31.185097
4.287333	0.25	31.013194
4.291500	0.25	30.855108
4.295667	0.25	30.669183
4.299833	0.25	30.513748
4.304000	0.25	30.332976
4.308167	0.25	30.143371
4.312333	0.25	29.939291
4.316500	0.25	29.713061
4.320667	0.25	29.477183
4.324833	0.25	29.220466
4.329000	0.25	28.927945
4.333167	0.25	28.640426
4.337333	0.25	28.348814
4.341500	0.25	28.045229
4.345667	0.25	27.719732
4.349833	0.25	27.430381
4.354000	0.25	27.131279
4.358167	0.25	26.848940
4.362333	0.25	26.593689
4.366500	0.25	26.338013
4.370667	0.25	26.106810
4.374833	0.25	25.877480
4.379000	0.25	25.688469
4.383167	0.25	25.493503
4.387333	0.25	25.324266
4.391500	0.25	25.166792
4.395667	0.25	25.024997
4.399833	0.25	24.878616
4.404000	0.25	24.731040
4.408167	0.25	24.574821
4.412333	0.25	24.448542
4.416500	0.25	24.279412
4.420667	0.25	24.113549
4.424833	0.25	23.940141
4.429000	0.25	23.773625
4.433167	0.25	23.580311
4.437333	0.25	23.420489
4.441500	0.25	23.242774
4.445667	0.25	23.020042
4.449833	0.25	22.870138
4.454000	0.25	22.710781
4.458167	0.25	22.583447
4.462333	0.25	22.500126
4.466500	0.25	22.493787
4.470667	0.25	22.551564
4.474833	0.25	22.712805
4.479000	0.25	22.972659
4.483167	0.25	23.397389
4.487333	0.25	23.938507
4.491500	0.25	24.659178
4.495667	0.25	25.548570
4.499833	0.25	26.665935
4.504000	0.25	27.992026
4.508167	0.25	29.519833
4.512333	0.25	31.299013
4.516500	0.25	33.316542
4.520667	0.25	35.590954
4.524833	0.25	38.127026
4.529000	0.25	40.931810
4.533167	0.25	44.012882
4.537333	0.25	47.364030
4.541500	0.25	51.018105
4.545667	0.25	54.983909
4.549833	0.25	59.231235
4.554000	0.25	63.734712
4.558167	0.25	68.510548
4.562333	0.25	73.502890
4.566500	0.25	78.673405
4.570667	0.25	83.995152
4.574833	0.25	89.361265
4.579000	0.25	94.691514
4.583167	0.25	99.902387
4.587333	0.25	104.893665
4.591500	0.25	109.630844
4.595667	0.25	113.974580
4.599833	0.25	117.844399
4.604000	0.25	121.175240
4.608167	0.25	123.892902
4.612333	0.25	125.958681
4.616500	0.25	127.367175
4.620667	0.25	128.038078
4.624833	0.25	128.044963
4.629000	0.25	127.355268
4.633167	0.25	126.037897
4.637333	0.25	124.066666
4.641500	0.25	121.545796
4.645667	0.25	118.573728
4.649833	0.25	115.142540
4.654000	0.25	111.353378
4.658167	0.25	107.258688
4.662333	0.25	102.930186
4.666500	0.25	98.465648
4.670667	0.25	93.902689
4.674833	0.25	89.306014
4.679000	0.25	84.765498
4.683167	0.25	80.285378
4.687333	0.25	75.926356
4.691500	0.25	71.782412
4.695667	0.25	67.793218
4.699833	0.25	64.054487
4.704000	0.25	60.632392
4.708167	0.25	57.459376
4.712333	0.25	54.637809
4.716500	0.25	52.115018
4.720667	0.25	49.989219
4.724833	0.25	48.241526
4.729000	0.25	46.830996
4.733167	0.25	45.775443
4.737333	0.25	45.027120
4.741500	0.25	44.517499
4.745667	0.25	44.219317
4.749833	0.25	44.045027
4.754000	0.25	43.939196
4.758167	0.25	43.841948
4.762333	0.25	43.720752
4.766500	0.25	43.563831
4.770667	0.25	43.320432
4.774833	0.25	43.028657
4.779000	0.25	42.655438
4.783167	0.25	42.232878
4.787333	0.25	41.724031
4.791500	0.25	41.206500
4.795667	0.25	40.624959
4.799833	0.25	40.034974
4.804000	0.25	39.414616
4.808167	0.25	38.777840
4.812333	0.25	38.134107
4.816500	0.25	37.441570
4.820667	0.25	36.764247
4.824833	0.25	36.070355
4.829000	0.25	35.334014
4.833167	0.25	34.584920
4.837333	0.25	33.808866
4.841500	0.25	33.022768
4.845667	0.25	32.212554
4.849833	0.25	31.365738
4.854000	0.25	30.536146
4.858167	0.25	29.660091
4.862333	0.25	28.819051
4.866500	0.25	27.999643
4.870667	0.25	27.198829
4.874833	0.25	26.444123
4.879000	0.25	25.722317
4.883167	0.25	25.101186
4.887333	0.25	24.523300
4.891500	0.25	24.034245
4.895667	0.25	23.610147
4.899833	0.25	23.280483
4.904000	0.25	23.058134
4.908167	0.25	22.888594
4.912333	0.25	22.798638
4.916500	0.25	22.773706
4.920667	0.25	22.786274
4.924833	0.25	22.844686
4.929000	0.25	22.979827
4.933167	0.25	23.091523
4.937333	0.25	23.254138
4.941500	0.25	23.410644
4.945667	0.25	23.624093
4.949833	0.25	23.850787
4.954000	0.25	24.076349
4.958167	0.25	24.303458
4.962333	0.25	24.562368
4.966500	0.25	24.845553
4.970667	0.25	25.067514
4.974833	0.25	25.331879
4.979000	0.25	25.596734
4.983167	0.25	25.875630
4.987333	0.25	26.194157
4.991500	0.25	26.646919
4.995667	0.25	27.261941
4.999833	0.25	28.183231
5.004000	0.25	29.474828
5.008167	0.25	31.354057
5.012333	0.25	33.919647
5.016500	0.25	37.432981
5.020667	0.25	41.994331
5.024833	0.25	47.770680
5.029000	0.25	54.757392
5.033167	0.25	62.891335
5.037333	0.25	71.941416
5.041500	0.25	81.600598
5.045667	0.25	91.533114
5.049833	0.25	101.343176
5.054000	0.25	110.690745
5.058167	0.25	119.287430
5.062333	0.25	126.897744
5.066500	0.25	133.386227
5.070667	0.25	138.674393
5.074833	0.25	142.761574
5.079000	0.25	145.668079
5.083167	0.25	147.462531
5.087333	0.25	148.257775
5.091500	0.25	148.135895
5.095667	0.25	147.211699
5.099833	0.25	145.553539
5.104000	0.25	143.307483
5.108167	0.25	140.541091
5.112333	0.25	137.355821
5.116500	0.25	133.825398
5.120667	0.25	130.029342
5.124833	0.25	125.982537
5.129000	0.25	121.790593
5.133167	0.25	117.503748
5.137333	0.25	113.147248
5.141500	0.25	108.762035
5.145667	0.25	104.378293
5.149833	0.25	100.054015
5.154000	0.25	95.754618
5.158167	0.25	91.560886
5.162333	0.25	87.461370
5.166500	0.25	83.523688
5.170667	0.25	79.706089
5.174833	0.25	76.061030
5.179000	0.25	72.533908
5.183167	0.25	69.236328
5.187333	0.25	66.128499
5.191500	0.25	63.226686
5.195667	0.25	60.491691
5.199833	0.25	57.992866
5.204000	0.25	55.684800
5.208167	0.25	53.590358
5.212333	0.25	51.719652
5.216500	0.25	50.035018
5.220667	0.25	48.566009
5.224833	0.25	47.291380
5.229000	0.25	46.226026
5.233167	0.25	45.334338
5.237333	0.25	44.612354
5.241500	0.25	44.070562
5.245667	0.25	43.691484
5.249833	0.25	43.440761
5.254000	0.25	43.328007
5.258167	0.25	43.329147
5.262333	0.25	43.405904
5.266500	0.25	43.583197
5.270667	0.25	43.815947
5.274833	0.25	44.073327
5.279000	0.25	44.310159
5.283167	0.25	44.583069
5.287333	0.25	44.830738
5.291500	0.25	45.031121
5.295667	0.25	45.201213
5.299833	0.25	45.310876
5.304000	0.25	45.346498
5.308167	0.25	45.314867
5.312333	0.25	45.201035
5.316500	0.25	45.049897
5.320667	0.25	44.801253
5.324833	0.25	44.484400
5.329000	0.25	44.112936
5.333167	0.25	43.700128
5.337333	0.25	43.249775
5.341500	0.25	42.755793
5.345667	0.25	42.228966
5.349833	0.25	41.702333
5.354000	0.25	41.206920
5.358167	0.25	40.688372
5.362333	0.25	40.206757
5.366500	0.25	39.775817
5.370667	0.25	39.351956
5.374833	0.25	38.987724
5.379000	0.25	38.694051
5.383167	0.25	38.384400
5.387333	0.25	38.197795
5.391500	0.25	38.043733
5.395667	0.25	37.945464
5.399833	0.25	37.886267
5.404000	0.25	37.893031
5.408167	0.25	37.957460
5.412333	0.25	38.087173
5.416500	0.25	38.222378
5.420667	0.25	38.409901
5.424833	0.25	38.634379
5.429000	0.25	38.889614
5.433167	0.25	39.201427
5.437333	0.25	39.541765
5.441500	0.25	39.899348
5.445667	0.25	40.320411
5.449833	0.25	40.767775
5.454000	0.25	41.298024
5.458167	0.25	41.854216
5.462333	0.25	42.492053
5.466500	0.25	43.205049
5.470667	0.25	44.007092
5.474833	0.25	44.928629
5.479000	0.25	45.965408
5.483167	0.25	47.163118
5.487333	0.25	48.525780
5.491500	0.25	50.071861
5.495667	0.25	51.869968
5.499833	0.25	53.841607
5.504000	0.25	56.060410
5.508167	0.25	58.500682
5.512333	0.25	61.150274
5.516500	0.25	63.975286
5.520667	0.25	66.970769
5.524833	0.25	70.087512
5.529000	0.25	73.225571
5.533167	0.25	76.337309
5.537333	0.25	79.367313
5.541500	0.25	82.274349
5.545667	0.25	85.001492
5.549833	0.25	87.455603
5.554000	0.25	89.666822
5.558167	0.25	91.611387
5.562333	0.25	93.261646
5.566500	0.25	94.652312
5.570667	0.25	95.795750
5.574833	0.25	96.688261
5.579000	0.25	97.398942
5.583167	0.25	97.966832
5.587333	0.25	98.401609
5.591500	0.25	98.795477
5.595667	0.25	99.178468
5.599833	0.25	99.652408
5.604000	0.25	100.268341
5.608167	0.25	101.032026
5.612333	0.25	102.044680
5.616500	0.25	103.420063
5.620667	0.25	105.143313
5.624833	0.25	107.374087
5.629000	0.25	110.139042
5.633167	0.25	113.549209
5.637333	0.25	117.668116
5.641500	0.25	122.659122
5.645667	0.25	128.557849
5.649833	0.25	135.489901
5.654000	0.25	143.543646
5.658167	0.25	152.876913
5.662333	0.25	163.529597
5.666500	0.25	175.617351
5.670667	0.25	189.166374
5.674833	0.25	204.227703
5.679000	0.25	220.734426
5.683167	0.25	238.550514
5.687333	0.25	257.556609
5.691500	0.25	277.497853
5.695667	0.25	298.043169
5.699833	0.25	318.799140
5.704000	0.25	339.399638
5.708167	0.25	359.389243
5.712333	0.25	378.331849
5.716500	0.25	395.846051
5.720667	0.25	411.651965
5.724833	0.25	425.407345
5.729000	0.25	436.951445
5.733167	0.25	446.105095
5.737333	0.25	452.808003
5.741500	0.25	457.023405
5.745667	0.25	458.841071
5.749833	0.25	458.286478
5.754000	0.25	455.452086
5.758167	0.25	450.538736
5.762333	0.25	443.691158
5.766500	0.25	435.142748
5.770667	0.25	425.037520
5.774833	0.25	413.592201
5.779000	0.25	401.009740
5.783167	0.25	387.512711
5.787333	0.25	373.315327
5.791500	0.25	358.601023
5.795667	0.25	343.558668
5.799833	0.25	328.309676
5.804000	0.25	313.070841
5.808167	0.25	297.952540
5.812333	0.25	283.037372
5.816500	0.25	268.523579
5.820667	0.25	254.474815
5.824833	0.25	240.950139
5.829000	0.25	228.033229
5.833167	0.25	215.773799
5.837333	0.25	204.169227
5.841500	0.25	193.268869
5.845667	0.25	183.084374
5.849833	0.25	173.582559
5.854000	0.25	164.756809
5.858167	0.25	156.624422
5.862333	0.25	149.118708
5.866500	0.25	142.237489
5.870667	0.25	135.902817
5.874833	0.25	130.125046
5.879000	0.25	124.880005
5.883167	0.25	120.067938
5.887333	0.25	115.696233
5.891500	0.25	111.717957
5.895667	0.25	108.076950
5.899833	0.25	104.797565
5.904000	0.25	101.767707
5.908167	0.25	99.021021
5.912333	0.25	96.489227
5.916500	0.25	94.199218
5.920667	0.25	92.070388
5.924833	0.25	90.142953
5.929000	0.25	88.356745
5.933167	0.25	86.736084
5.937333	0.25	85.231543
5.941500	0.25	83.853480
5.945667	0.25	82.595160
5.949833	0.25	81.426496
5.954000	0.25	80.366340
5.958167	0.25	79.378361
5.962333	0.25	78.472252
5.966500	0.25	77.640670
5.970667	0.25	76.867198
5.974833	0.25	76.131343
5.979000	0.25	75.469803
5.983167	0.25	74.832294
5.987333	0.25	74.257825
5.991500	0.25	73.708224
5.995667	0.25	73.224312
5.999833	0.25	72.768994
6.004000	0.25	72.380019
6.008167	0.25	72.044406
6.012333	0.25	71.776481
6.016500	0.25	71.603033
6.020667	0.25	71.561513
6.024833	0.25	71.638009
6.029000	0.25	71.877301
6.033167	0.25	72.278082
6.037333	0.25	72.887169
6.041500	0.25	73.726860
6.045667	0.25	74.680744
6.049833	0.25	75.793151
6.054000	0.25	76.962352
6.058167	0.25	78.083173
6.062333	0.25	79.099407
6.066500	0.25	79.874786
6.070667	0.25	80.407373
6.074833	0.25	80.640008
6.079000	0.25	80.605059
6.083167	0.25	80.281393
6.087333	0.25	79.743995
6.091500	0.25	79.020407
6.095667	0.25	78.206594
6.099833	0.25	77.305730
6.104000	0.25	76.348284
6.108167	0.25	75.429738
6.112333	0.25	74.599514
6.116500	0.25	73.881159
6.120667	0.25	73.351753
6.124833	0.25	73.019337
6.129000	0.25	72.931121
6.133167	0.25	73.024867
6.137333	0.25	73.360888
6.141500	0.25	73.798378
6.145667	0.25	74.287720
6.149833	0.25	74.776871
6.154000	0.25	75.132750
6.158167	0.25	75.294574
6.162333	0.25	75.275965
6.166500	0.25	75.073499
6.170667	0.25	74.695772
6.174833	0.25	74.167015
6.179000	0.25	73.578062
6.183167	0.25	72.941337
6.187333	0.25	72.247938
6.191500	0.25	71.589778
6.195667	0.25	70.947086
6.199833	0.25	70.338127
6.204000	0.25	69.719361
6.208167	0.25	69.095324
6.212333	0.25	68.462999
6.216500	0.25	67.808216
6.220667	0.25	67.169761
6.224833	0.25	66.548441
6.229000	0.25	65.951425
6.233167	0.25	65.336095
6.237333	0.25	64.839398
6.241500	0.25	64.417506
6.245667	0.25	64.125685
6.249833	0.25	63.975370
6.254000	0.25	63.939504
6.258167	0.25	64.060656
6.262333	0.25	64.280943
6.266500	0.25	64.579507
6.270667	0.25	64.884769
6.274833	0.25	65.169283
6.279000	0.25	65.378534
6.283167	0.25	65.476401
6.287333	0.25	65.414042
6.291500	0.25	65.261354
6.295667	0.25	64.958823
6.299833	0.25	64.523974
6.304000	0.25	64.015568
6.308167	0.25	63.468687
6.312333	0.25	62.870460
6.316500	0.25	62.300643
6.320667	0.25	61.779915
6.324833	0.25	61.320422
6.329000	0.25	60.991896
6.333167	0.25	60.801923
6.337333	0.25	60.775230
6.341500	0.25	60.867934
6.345667	0.25	61.111163
6.349833	0.25	61.498468
6.354000	0.25	61.991904
6.358167	0.25	62.586701
6.362333	0.25	63.210453
6.366500	0.25	63.888615
6.370667	0.25	64.547567
6.374833	0.25	65.166202
6.379000	0.25	65.695680
6.383167	0.25	66.127745
6.387333	0.25	66.450848
6.391500	0.25	66.635448
6.395667	0.25	66.722067
6.399833	0.25	66.730061
6.404000	0.25	66.652283
6.408167	0.25	66.575130
6.412333	0.25	66.561397
6.416500	0.25	66.641252
6.420667	0.25	66.893161
6.424833	0.25	67.309121
6.429000	0.25	67.967216
6.433167	0.25	68.866985
6.437333	0.25	70.015746
6.441500	0.25	71.352747
6.445667	0.25	72.793586
6.449833	0.25	74.266781
6.454000	0.25	75.714565
6.458167	0.25	77.066688
6.462333	0.25	78.270294
6.466500	0.25	79.351013
6.470667	0.25	80.391100
6.474833	0.25	81.448954
6.479000	0.25	82.594513
6.483167	0.25	83.956161
6.487333	0.25	85.662874
6.491500	0.25	87.844282
6.495667	0.25	90.700737
6.499833	0.25	94.386503
6.504000	0.25	99.094857
6.508167	0.25	104.712513
6.512333	0.25	110.949487
6.516500	0.25	117.322666
6.520667	0.25	123.123832
6.524833	0.25	127.809795
6.529000	0.25	130.828136
6.533167	0.25	132.024209
6.537333	0.25	131.420501
6.541500	0.25	129.217125
6.545667	0.25	125.824966
6.549833	0.25	121.690162
6.554000	0.25	117.244267
6.558167	0.25	112.758836
6.562333	0.25	108.523754
6.566500	0.25	104.789927
6.570667	0.25	101.617527
6.574833	0.25	99.069073
6.579000	0.25	97.168545
6.583167	0.25	95.868913
6.587333	0.25	95.143734
6.591500	0.25	94.920867
6.595667	0.25	95.137494
6.599833	0.25	95.676836
6.604000	0.25	96.445325
6.608167	0.25	97.304078
6.612333	0.25	98.132281
6.616500	0.25	98.847344
6.620667	0.25	99.282690
6.624833	0.25	99.382718
6.629000	0.25	99.043194
6.633167	0.25	98.259632
6.637333	0.25	96.983842
6.641500	0.25	95.221315
6.645667	0.25	93.053585
6.649833	0.25	90.611658
6.654000	0.25	87.980819
6.658167	0.25	85.347817
6.662333	0.25	82.842359
6.666500	0.25	80.716289
6.670667	0.25	79.121244
6.674833	0.25	78.362590
6.679000	0.25	78.878314
6.683167	0.25	81.401860
6.687333	0.25	87.272500
6.691500	0.25	99.184262
6.695667	0.25	122.162172
6.699833	0.25	164.014077
6.704000	0.25	233.346822
6.708167	0.25	335.811542
6.712333	0.25	471.424250
6.716500	0.25	634.277204
6.720667	0.25	813.080168
6.724833	0.25	993.750103
6.729000	0.25	1,162.498852
6.733167	0.25	1,307.853702
6.737333	0.25	1,423.122065
6.741500	0.25	1,504.834532
6.745667	0.25	1,552.872218
6.749833	0.25	1,568.986006
6.754000	0.25	1,555.377459
6.758167	0.25	1,516.176679
6.762333	0.25	1,455.524598
6.766500	0.25	1,378.160194
6.770667	0.25	1,288.447794
6.774833	0.25	1,191.260390
6.779000	0.25	1,090.909959
6.783167	0.25	990.792052
6.787333	0.25	894.162637
6.791500	0.25	803.344007
6.795667	0.25	719.469338
6.799833	0.25	643.377533
6.804000	0.25	575.223050
6.808167	0.25	514.726172
6.812333	0.25	461.338586
6.816500	0.25	414.429462
6.820667	0.25	373.395172
6.824833	0.25	337.514651
6.829000	0.25	306.309331
6.833167	0.25	279.330479
6.837333	0.25	256.189865
6.841500	0.25	236.583273
6.845667	0.25	220.200213
6.849833	0.25	206.559434
6.854000	0.25	195.220664
6.858167	0.25	185.511835
6.862333	0.25	176.900271
6.866500	0.25	168.944071
6.870667	0.25	161.263506
6.874833	0.25	153.694512
6.879000	0.25	146.136643
6.883167	0.25	138.691507
6.887333	0.25	131.414242
6.891500	0.25	124.463849
6.895667	0.25	117.907747
6.899833	0.25	111.775607
6.904000	0.25	106.091598
6.908167	0.25	100.838505
6.912333	0.25	95.976897
6.916500	0.25	91.494367
6.920667	0.25	87.319781
6.924833	0.25	83.449422
6.929000	0.25	79.871577
6.933167	0.25	76.539967
6.937333	0.25	73.466986
6.941500	0.25	70.655213
6.945667	0.25	68.087009
6.949833	0.25	65.774416
6.954000	0.25	63.725679
6.958167	0.25	61.920324
6.962333	0.25	60.347759
6.966500	0.25	59.007100
6.970667	0.25	57.889076
6.974833	0.25	56.962351
6.979000	0.25	56.245760
6.983167	0.25	55.691954
6.987333	0.25	55.281174
6.991500	0.25	55.042801
6.995667	0.25	54.917137
6.999833	0.25	54.895469
7.004000	0.25	55.020177
7.008167	0.25	55.259715
7.012333	0.25	55.604132
7.016500	0.25	56.104487
7.020667	0.25	56.770954
7.024833	0.25	57.541480
7.029000	0.25	58.433554
7.033167	0.25	59.399779
7.037333	0.25	60.401665
7.041500	0.25	61.356044
7.045667	0.25	62.214387
7.049833	0.25	62.946766
7.054000	0.25	63.497685
7.058167	0.25	63.870412
7.062333	0.25	63.997589
7.066500	0.25	63.937405
7.070667	0.25	63.659008
7.074833	0.25	63.211420
7.079000	0.25	62.680560
7.083167	0.25	62.095607
7.087333	0.25	61.595745
7.091500	0.25	61.357085
7.095667	0.25	61.774817
7.099833	0.25	63.554258
7.104000	0.25	67.572195
7.108167	0.25	74.498165
7.112333	0.25	84.520779
7.116500	0.25	97.216846
7.120667	0.25	111.735169
7.124833	0.25	126.940940
7.129000	0.25	141.632783
7.133167	0.25	154.908647
7.137333	0.25	166.090614
7.141500	0.25	174.875613
7.145667	0.25	181.156191
7.149833	0.25	185.063919
7.154000	0.25	186.785864
7.158167	0.25	186.558774
7.162333	0.25	184.675215
7.166500	0.25	181.408897
7.170667	0.25	177.072101
7.174833	0.25	171.869857
7.179000	0.25	166.026560
7.183167	0.25	159.790557
7.187333	0.25	153.376933
7.191500	0.25	147.005378
7.195667	0.25	140.839131
7.199833	0.25	135.145315
7.204000	0.25	130.152517
7.208167	0.25	126.142785
7.212333	0.25	123.368461
7.216500	0.25	122.079565
7.220667	0.25	122.476449
7.224833	0.25	124.671754
7.229000	0.25	128.560471
7.233167	0.25	133.988454
7.237333	0.25	140.504470
7.241500	0.25	147.525870
7.245667	0.25	154.419022
7.249833	0.25	160.513422
7.254000	0.25	165.194135
7.258167	0.25	168.031594
7.262333	0.25	168.749237
7.266500	0.25	167.382269
7.270667	0.25	164.030338
7.274833	0.25	159.014286
7.279000	0.25	152.744857
7.283167	0.25	145.669161
7.287333	0.25	138.135105
7.291500	0.25	130.524404
7.295667	0.25	123.138881
7.299833	0.25	116.198541
7.304000	0.25	109.899822
7.308167	0.25	104.253796
7.312333	0.25	99.348313
7.316500	0.25	95.113002
7.320667	0.25	91.449192
7.324833	0.25	88.279764
7.329000	0.25	85.448232
7.333167	0.25	82.857945
7.337333	0.25	80.360951
7.341500	0.25	77.906781
7.345667	0.25	75.457765
7.349833	0.25	72.998510
7.354000	0.25	70.550910
7.358167	0.25	68.210701
7.362333	0.25	65.991140
7.366500	0.25	63.990822
7.370667	0.25	62.200196
7.374833	0.25	60.702110
7.379000	0.25	59.467934
7.383167	0.25	58.516548
7.387333	0.25	57.833320
7.391500	0.25	57.422640
7.395667	0.25	57.256501
7.399833	0.25	57.344801
7.404000	0.25	57.569625
7.408167	0.25	57.976466
7.412333	0.25	58.454849
7.416500	0.25	58.968027
7.420667	0.25	59.456755
7.424833	0.25	59.833024
7.429000	0.25	60.088137
7.433167	0.25	60.156379
7.437333	0.25	60.060408
7.441500	0.25	59.832767
7.445667	0.25	59.480273
7.449833	0.25	59.057020
7.454000	0.25	58.611902
7.458167	0.25	58.221146
7.462333	0.25	57.935521
7.466500	0.25	57.725496
7.470667	0.25	57.733615
7.474833	0.25	57.913662
7.479000	0.25	58.291125
7.483167	0.25	58.884949
7.487333	0.25	59.751089
7.491500	0.25	60.887799
7.495667	0.25	62.267307
7.499833	0.25	63.865416
7.504000	0.25	65.692691
7.508167	0.25	67.596851
7.512333	0.25	69.576480
7.516500	0.25	71.473904
7.520667	0.25	73.176685
7.524833	0.25	74.565438
7.529000	0.25	75.544339
7.533167	0.25	76.067448
7.537333	0.25	76.100200
7.541500	0.25	75.673014
7.545667	0.25	74.891805
7.549833	0.25	73.781841
7.554000	0.25	72.545117
7.558167	0.25	71.268624
7.562333	0.25	70.087221
7.566500	0.25	69.143760
7.570667	0.25	68.511762
7.574833	0.25	68.323146
7.579000	0.25	68.595900
7.583167	0.25	69.412182
7.587333	0.25	70.683861
7.591500	0.25	72.369926
7.595667	0.25	74.272136
7.599833	0.25	76.227909
7.604000	0.25	78.053568
7.608167	0.25	79.563028
7.612333	0.25	80.583229
7.616500	0.25	81.069547
7.620667	0.25	80.959340
7.624833	0.25	80.329090
7.629000	0.25	79.175999
7.633167	0.25	77.606101
7.637333	0.25	75.692561
7.641500	0.25	73.522228
7.645667	0.25	71.226165
7.649833	0.25	68.804755
7.654000	0.25	66.394939
7.658167	0.25	64.067284
7.662333	0.25	61.857629
7.666500	0.25	59.795204
7.670667	0.25	57.897348
7.674833	0.25	56.177608
7.679000	0.25	54.694118
7.683167	0.25	53.423647
7.687333	0.25	52.347027
7.691500	0.25	51.470875
7.695667	0.25	50.767047
7.699833	0.25	50.210791
7.704000	0.25	49.791370
7.708167	0.25	49.460825
7.712333	0.25	49.258878
7.716500	0.25	49.078417
7.720667	0.25	48.913175
7.724833	0.25	48.777271
7.729000	0.25	48.674218
7.733167	0.25	48.601684
7.737333	0.25	48.554626
7.741500	0.25	48.550571
7.745667	0.25	48.603787
7.749833	0.25	48.777641
7.754000	0.25	49.022992
7.758167	0.25	49.369586
7.762333	0.25	49.820003
7.766500	0.25	50.362378
7.770667	0.25	50.995060
7.774833	0.25	51.681893
7.779000	0.25	52.401403
7.783167	0.25	53.132438
7.787333	0.25	53.824106
7.791500	0.25	54.471723
7.795667	0.25	55.055094
7.799833	0.25	55.549123
7.804000	0.25	55.948279
7.808167	0.25	56.268787
7.812333	0.25	56.515709
7.816500	0.25	56.686577
7.820667	0.25	56.786144
7.824833	0.25	56.836093
7.829000	0.25	56.834128
7.833167	0.25	56.752144
7.837333	0.25	56.617997
7.841500	0.25	56.400822
7.845667	0.25	56.138669
7.849833	0.25	55.803815
7.854000	0.25	55.422269
7.858167	0.25	55.016652
7.862333	0.25	54.597454
7.866500	0.25	54.218798
7.870667	0.25	53.850967
7.874833	0.25	53.536619
7.879000	0.25	53.320741
7.883167	0.25	53.137564
7.887333	0.25	53.003314
7.891500	0.25	52.950120
7.895667	0.25	52.944370
7.899833	0.25	53.012080
7.904000	0.25	53.109444
7.908167	0.25	53.289682
7.912333	0.25	53.460393
7.916500	0.25	53.694677
7.920667	0.25	53.932011
7.924833	0.25	54.216181
7.929000	0.25	54.517289
7.933167	0.25	54.894531
7.937333	0.25	55.345259
7.941500	0.25	55.947749
7.945667	0.25	56.762208
7.949833	0.25	57.798543
7.954000	0.25	59.077151
7.958167	0.25	60.640783
7.962333	0.25	62.425327
7.966500	0.25	64.308377
7.970667	0.25	66.209744
7.974833	0.25	67.982833
7.979000	0.25	69.511133
7.983167	0.25	70.708218
7.987333	0.25	71.529859
7.991500	0.25	71.950717
7.995667	0.25	71.963703
7.999833	0.25	71.651466
8.004000	0.25	71.064866
8.008167	0.25	70.254632
8.012333	0.25	69.246941
8.016500	0.25	68.175153
8.020667	0.25	67.037774
8.024833	0.25	65.889766
8.029000	0.25	64.752714
8.033167	0.25	63.671533
8.037333	0.25	62.645973
8.041500	0.25	61.704074
8.045667	0.25	60.874064
8.049833	0.25	60.175872
8.054000	0.25	59.625281
8.058167	0.25	59.227547
8.062333	0.25	58.992762
8.066500	0.25	58.892167
8.070667	0.25	58.940340
8.074833	0.25	59.127294
8.079000	0.25	59.419018
8.083167	0.25	59.818097
8.087333	0.25	60.346780
8.091500	0.25	60.999755
8.095667	0.25	61.735818
8.099833	0.25	62.691592
8.104000	0.25	63.826755
8.108167	0.25	65.125624
8.112333	0.25	66.614336
8.116500	0.25	68.189076
8.120667	0.25	69.824682
8.124833	0.25	71.444203
8.129000	0.25	72.992529
8.133167	0.25	74.392498
8.137333	0.25	75.599111
8.141500	0.25	76.626954
8.145667	0.25	77.474224
8.149833	0.25	78.138982
8.154000	0.25	78.698386
8.158167	0.25	79.183591
8.162333	0.25	79.664784
8.166500	0.25	80.189366
8.170667	0.25	80.780727
8.174833	0.25	81.431653
8.179000	0.25	82.149156
8.183167	0.25	82.877821
8.187333	0.25	83.567782
8.191500	0.25	84.227660
8.195667	0.25	84.773804
8.199833	0.25	85.165385
8.204000	0.25	85.438675
8.208167	0.25	85.651729
8.212333	0.25	85.811046
8.216500	0.25	85.959649
8.220667	0.25	86.197001
8.224833	0.25	86.613807
8.229000	0.25	87.222864
8.233167	0.25	88.092074
8.237333	0.25	89.161755
8.241500	0.25	90.447336
8.245667	0.25	91.817741
8.249833	0.25	93.200277
8.254000	0.25	94.472809
8.258167	0.25	95.587819
8.262333	0.25	96.429796
8.266500	0.25	97.015859
8.270667	0.25	97.322510
8.274833	0.25	97.392259
8.279000	0.25	97.314246
8.283167	0.25	97.111142
8.287333	0.25	96.904809
8.291500	0.25	96.656011
8.295667	0.25	96.433891
8.299833	0.25	96.276731
8.304000	0.25	96.126285
8.308167	0.25	96.002678
8.312333	0.25	95.837887
8.316500	0.25	95.601765
8.320667	0.25	95.273574
8.324833	0.25	94.814252
8.329000	0.25	94.177618
8.333167	0.25	93.367539
8.337333	0.25	92.398547
8.341500	0.25	91.271840
8.345667	0.25	90.060380
8.349833	0.25	88.805803
8.354000	0.25	87.646165
8.358167	0.25	86.665491
8.362333	0.25	86.155880
8.366500	0.25	86.625506
8.370667	0.25	89.079564
8.374833	0.25	94.892283
8.379000	0.25	105.546403
8.383167	0.25	122.015134
8.387333	0.25	144.219258
8.391500	0.25	171.047659
8.395667	0.25	200.751530
8.399833	0.25	231.200508
8.404000	0.25	260.474940
8.408167	0.25	287.124711
8.412333	0.25	310.252205
8.416500	0.25	329.485713
8.420667	0.25	344.774945
8.424833	0.25	356.259624
8.429000	0.25	364.395964
8.433167	0.25	369.443346
8.437333	0.25	371.886492
8.441500	0.25	372.049322
8.445667	0.25	370.388724
8.449833	0.25	367.316180
8.454000	0.25	363.234531
8.458167	0.25	358.577631
8.462333	0.25	353.807370
8.466500	0.25	349.345880
8.470667	0.25	345.592540
8.474833	0.25	342.787724
8.479000	0.25	341.010926
8.483167	0.25	340.137245
8.487333	0.25	339.653918
8.491500	0.25	338.935778
8.495667	0.25	337.264735
8.499833	0.25	333.839287
8.504000	0.25	328.124075
8.508167	0.25	319.797858
8.512333	0.25	308.960570
8.516500	0.25	295.897448
8.520667	0.25	281.080020
8.524833	0.25	265.190825
8.529000	0.25	248.937458
8.533167	0.25	232.837145
8.537333	0.25	217.465268
8.541500	0.25	203.029587
8.545667	0.25	189.773315
8.549833	0.25	177.788106
8.554000	0.25	166.983507
8.558167	0.25	157.345783
8.562333	0.25	148.751684
8.566500	0.25	141.081214
8.570667	0.25	134.234327
8.574833	0.25	128.069535
8.579000	0.25	122.497400
8.583167	0.25	117.438313
8.587333	0.25	112.810884
8.591500	0.25	108.568974
8.595667	0.25	104.698248
8.599833	0.25	101.144055
8.604000	0.25	97.896275
8.608167	0.25	94.976033
8.612333	0.25	92.442589
8.616500	0.25	90.278793
8.620667	0.25	88.546147
8.624833	0.25	87.331456
8.629000	0.25	86.594960
8.633167	0.25	86.391828
8.637333	0.25	86.679390
8.641500	0.25	87.399990
8.645667	0.25	88.446013
8.649833	0.25	89.739049
8.654000	0.25	91.077703
8.658167	0.25	92.347048
8.662333	0.25	93.430246
8.666500	0.25	94.322862
8.670667	0.25	94.943075
8.674833	0.25	95.340707
8.679000	0.25	95.592870
8.683167	0.25	95.788808
8.687333	0.25	96.036254
8.691500	0.25	96.410286
8.695667	0.25	96.968527
8.699833	0.25	97.673103
8.704000	0.25	98.492647
8.708167	0.25	99.347037
8.712333	0.25	100.133556
8.716500	0.25	100.797939
8.720667	0.25	101.297205
8.724833	0.25	101.671823
8.729000	0.25	101.937648
8.733167	0.25	102.224207
8.737333	0.25	102.658765
8.741500	0.25	103.398955
8.745667	0.25	104.631656
8.749833	0.25	106.318369
8.754000	0.25	108.514195
8.758167	0.25	111.073484
8.762333	0.25	113.810218
8.766500	0.25	116.397647
8.770667	0.25	118.595703
8.774833	0.25	120.231289
8.779000	0.25	121.193482
8.783167	0.25	121.480322
8.787333	0.25	121.168961
8.791500	0.25	120.394898
8.795667	0.25	119.320464
8.799833	0.25	118.025865
8.804000	0.25	116.566750
8.808167	0.25	114.970323
8.812333	0.25	113.239059
8.816500	0.25	111.389829
8.820667	0.25	109.519913
8.824833	0.25	107.772449
8.829000	0.25	106.355330
8.833167	0.25	105.663267
8.837333	0.25	106.208122
8.841500	0.25	108.768770
8.845667	0.25	114.356079
8.849833	0.25	124.427156
8.854000	0.25	140.731893
8.858167	0.25	165.386987
8.862333	0.25	200.509106
8.866500	0.25	247.536653
8.870667	0.25	306.751038
8.874833	0.25	376.563415
8.879000	0.25	453.285471
8.883167	0.25	531.673992
8.887333	0.25	605.467601
8.891500	0.25	668.559665
8.895667	0.25	716.105568
8.899833	0.25	745.212774
8.904000	0.25	754.875985
8.908167	0.25	746.300770
8.912333	0.25	722.233112
8.916500	0.25	686.169018
8.920667	0.25	642.021224
8.924833	0.25	593.448145
8.929000	0.25	543.523985
8.933167	0.25	494.625415
8.937333	0.25	448.385788
8.941500	0.25	405.680348
8.945667	0.25	366.903790
8.949833	0.25	332.172137
8.954000	0.25	301.310976
8.958167	0.25	274.088342
8.962333	0.25	250.127213
8.966500	0.25	229.086530
8.970667	0.25	210.713772
8.974833	0.25	194.717526
8.979000	0.25	180.784689
8.983167	0.25	168.721775
8.987333	0.25	158.391514
8.991500	0.25	149.606245
8.995667	0.25	142.248652
8.999833	0.25	136.179200
9.004000	0.25	131.349139
9.008167	0.25	127.662905
9.012333	0.25	125.222309
9.016500	0.25	124.210455
9.020667	0.25	124.849636
9.024833	0.25	127.615025
9.029000	0.25	132.939578
9.033167	0.25	141.243638
9.037333	0.25	152.586482
9.041500	0.25	166.730215
9.045667	0.25	182.973072
9.049833	0.25	200.189617
9.054000	0.25	216.896433
9.058167	0.25	231.651507
9.062333	0.25	243.271829
9.066500	0.25	250.836087
9.070667	0.25	254.006286
9.074833	0.25	252.905890
9.079000	0.25	248.066313
9.083167	0.25	240.161147
9.087333	0.25	230.132183
9.091500	0.25	218.815247
9.095667	0.25	206.911393
9.099833	0.25	195.048910
9.104000	0.25	183.710919
9.108167	0.25	173.259224
9.112333	0.25	163.806884
9.116500	0.25	155.474920
9.120667	0.25	148.294006
9.124833	0.25	142.177536
9.129000	0.25	136.999890
9.133167	0.25	132.619403
9.137333	0.25	128.854528
9.141500	0.25	125.542438
9.145667	0.25	122.550344
9.149833	0.25	119.752343
9.154000	0.25	117.114317
9.158167	0.25	114.558829
9.162333	0.25	112.071350
9.166500	0.25	109.662911
9.170667	0.25	107.327213
9.174833	0.25	105.062805
9.179000	0.25	102.895524
9.183167	0.25	100.848949
9.187333	0.25	98.974774
9.191500	0.25	97.409329
9.195667	0.25	96.204075
9.199833	0.25	95.456114
9.204000	0.25	95.283026
9.208167	0.25	95.725870
9.212333	0.25	96.930062
9.216500	0.25	99.003071
9.220667	0.25	102.133276
9.224833	0.25	106.608107
9.229000	0.25	112.819132
9.233167	0.25	121.332180
9.237333	0.25	132.811334
9.241500	0.25	147.959916
9.245667	0.25	167.581988
9.249833	0.25	192.070692
9.254000	0.25	221.335175
9.258167	0.25	254.405198
9.262333	0.25	289.353870
9.266500	0.25	323.640585
9.270667	0.25	354.416246
9.274833	0.25	378.924305
9.279000	0.25	395.279065
9.283167	0.25	402.469771
9.287333	0.25	400.588979
9.291500	0.25	390.693163
9.295667	0.25	374.395552
9.299833	0.25	353.564153
9.304000	0.25	330.042126
9.308167	0.25	305.471787
9.312333	0.25	281.150881
9.316500	0.25	257.989431
9.320667	0.25	236.557237
9.324833	0.25	217.188879
9.329000	0.25	200.126007
9.333167	0.25	185.306991
9.337333	0.25	172.666786
9.341500	0.25	162.142302
9.345667	0.25	153.649674
9.349833	0.25	147.092289
9.354000	0.25	142.473126
9.358167	0.25	139.752151
9.362333	0.25	139.028850
9.366500	0.25	140.370491
9.370667	0.25	143.860071
9.374833	0.25	149.525004
9.379000	0.25	157.313879
9.383167	0.25	167.074480
9.387333	0.25	178.384196
9.391500	0.25	190.676495
9.395667	0.25	203.330862
9.399833	0.25	215.399934
9.404000	0.25	226.110401
9.408167	0.25	234.540680
9.412333	0.25	240.130937
9.416500	0.25	242.491166
9.420667	0.25	241.607006
9.424833	0.25	237.799169
9.429000	0.25	231.668122
9.433167	0.25	223.998179
9.437333	0.25	215.619212
9.441500	0.25	207.332551
9.445667	0.25	199.781811
9.449833	0.25	193.348155
9.454000	0.25	188.123295
9.458167	0.25	184.031350
9.462333	0.25	180.628735
9.466500	0.25	177.467074
9.470667	0.25	174.176448
9.474833	0.25	170.369416
9.479000	0.25	165.954747
9.483167	0.25	161.024342
9.487333	0.25	155.810475
9.491500	0.25	150.745472
9.495667	0.25	146.256750
9.499833	0.25	142.925837
9.504000	0.25	141.446311
9.508167	0.25	142.799563
9.512333	0.25	148.470515
9.516500	0.25	160.707329
9.520667	0.25	183.077551
9.524833	0.25	220.604571
9.529000	0.25	279.379122
9.533167	0.25	365.320777
9.537333	0.25	481.756358
9.541500	0.25	627.546437
9.545667	0.25	796.013049
9.549833	0.25	975.990036
9.554000	0.25	1,152.970669
9.558167	0.25	1,312.888686
9.562333	0.25	1,444.342079
9.566500	0.25	1,539.088527
9.570667	0.25	1,594.051666
9.574833	0.25	1,609.561267
9.579000	0.25	1,588.142501
9.583167	0.25	1,535.577601
9.587333	0.25	1,457.513350
9.591500	0.25	1,361.292864
9.595667	0.25	1,254.372314
9.599833	0.25	1,143.500384
9.604000	0.25	1,033.810503
9.608167	0.25	929.712733
9.612333	0.25	834.022717
9.616500	0.25	748.271760
9.620667	0.25	673.058661
9.624833	0.25	608.273478
9.629000	0.25	553.263834
9.633167	0.25	506.937297
9.637333	0.25	467.979993
9.641500	0.25	434.966113
9.645667	0.25	406.471423
9.649833	0.25	381.176381
9.654000	0.25	358.065431
9.658167	0.25	336.383723
9.662333	0.25	315.725164
9.666500	0.25	295.931523
9.670667	0.25	277.049457
9.674833	0.25	259.319731
9.679000	0.25	242.925192
9.683167	0.25	228.019786
9.687333	0.25	214.786574
9.691500	0.25	203.141546
9.695667	0.25	192.977841
9.699833	0.25	184.067628
9.704000	0.25	176.155173
9.708167	0.25	168.989122
9.712333	0.25	162.335769
9.716500	0.25	156.086600
9.720667	0.25	150.141505
9.724833	0.25	144.543803
9.729000	0.25	139.263707
9.733167	0.25	134.427939
9.737333	0.25	130.080697
9.741500	0.25	126.257756
9.745667	0.25	122.965630
9.749833	0.25	120.185981
9.754000	0.25	117.876482
9.758167	0.25	115.992141
9.762333	0.25	114.432404
9.766500	0.25	113.225383
9.770667	0.25	112.331904
9.774833	0.25	111.741327
9.779000	0.25	111.432458
9.783167	0.25	111.496715
9.787333	0.25	111.917115
9.791500	0.25	112.738591
9.795667	0.25	113.915329
9.799833	0.25	115.453219
9.804000	0.25	117.284475
9.808167	0.25	119.432661
9.812333	0.25	121.805234
9.816500	0.25	124.332656
9.820667	0.25	127.000362
9.824833	0.25	129.771055
9.829000	0.25	132.711487
9.833167	0.25	135.871330
9.837333	0.25	139.397768
9.841500	0.25	143.486748
9.845667	0.25	148.264372
9.849833	0.25	153.921154
9.854000	0.25	160.564466
9.858167	0.25	168.298775
9.862333	0.25	177.026725
9.866500	0.25	186.740366
9.870667	0.25	197.486810
9.874833	0.25	209.578293
9.879000	0.25	223.803712
9.883167	0.25	241.702642
9.887333	0.25	265.649414
9.891500	0.25	298.949252
9.895667	0.25	345.063121
9.899833	0.25	407.067717
9.904000	0.25	486.027654
9.908167	0.25	580.320755
9.912333	0.25	684.967015
9.916500	0.25	792.588266
9.920667	0.25	894.286874
9.924833	0.25	981.743771
9.929000	0.25	1,047.769706
9.933167	0.25	1,088.619702
9.937333	0.25	1,102.789525
9.941500	0.25	1,091.825386
9.945667	0.25	1,059.072378
9.949833	0.25	1,009.152383
9.954000	0.25	947.368182
9.958167	0.25	878.985322
9.962333	0.25	808.601109
9.966500	0.25	739.616723
9.970667	0.25	674.885153
9.974833	0.25	615.870233
9.979000	0.25	563.468398
9.983167	0.25	517.902118
9.987333	0.25	478.712086
9.991500	0.25	445.395544
9.995667	0.25	417.063055
9.999833	0.25	392.647278
10.004000	0.25	371.200905
10.008167	0.25	351.835391
10.012333	0.25	333.778688
10.016500	0.25	316.473486
10.020667	0.25	299.633366
10.024833	0.25	283.173617
10.029000	0.25	267.133092
10.033167	0.25	251.604167
10.037333	0.25	236.869762
10.041500	0.25	223.068503
10.045667	0.25	210.385074
10.049833	0.25	199.013049
10.054000	0.25	189.076921
10.058167	0.25	180.877539
10.062333	0.25	174.774761
10.066500	0.25	171.254694
10.070667	0.25	170.574197
10.074833	0.25	172.770153
10.079000	0.25	177.461510
10.083167	0.25	183.946486
10.087333	0.25	191.413898
10.091500	0.25	199.066669
10.095667	0.25	206.313277
10.099833	0.25	212.919191
10.104000	0.25	218.945591
10.108167	0.25	224.670034
10.112333	0.25	230.425470
10.116500	0.25	236.514014
10.120667	0.25	242.982552
10.124833	0.25	249.573208
10.129000	0.25	255.651200
10.133167	0.25	260.510459
10.137333	0.25	263.414641
10.141500	0.25	263.694392
10.145667	0.25	261.146221
10.149833	0.25	255.755662
10.154000	0.25	247.800120
10.158167	0.25	237.834455
10.162333	0.25	226.499740
10.166500	0.25	214.382597
10.170667	0.25	202.057591
10.174833	0.25	189.961558
10.179000	0.25	178.470374
10.183167	0.25	167.783523
10.187333	0.25	158.038159
10.191500	0.25	149.358324
10.195667	0.25	141.662364
10.199833	0.25	134.976143
10.204000	0.25	129.277269
10.208167	0.25	124.518514
10.212333	0.25	120.645229
10.216500	0.25	117.623109
10.220667	0.25	115.386342
10.224833	0.25	113.895227
10.229000	0.25	113.057503
10.233167	0.25	112.767730
10.237333	0.25	112.976115
10.241500	0.25	113.553146
10.245667	0.25	114.409993
10.249833	0.25	115.472645
10.254000	0.25	116.609147
10.258167	0.25	117.781862
10.262333	0.25	118.892879
10.266500	0.25	119.889056
10.270667	0.25	120.688451
10.274833	0.25	121.323778
10.279000	0.25	121.734546
10.283167	0.25	121.911575
10.287333	0.25	121.882221
10.291500	0.25	121.645528
10.295667	0.25	121.203817
10.299833	0.25	120.573287
10.304000	0.25	119.784130
10.308167	0.25	118.951708
10.312333	0.25	118.162606
10.316500	0.25	117.581962
10.320667	0.25	117.378920
10.324833	0.25	117.752631
10.329000	0.25	118.806683
10.333167	0.25	120.645115
10.337333	0.25	123.281139
10.341500	0.25	126.651755
10.345667	0.25	130.697550
10.349833	0.25	135.253315
10.354000	0.25	140.236859
10.358167	0.25	145.431894
10.362333	0.25	150.744375
10.366500	0.25	155.928331
10.370667	0.25	160.752595
10.374833	0.25	164.960304
10.379000	0.25	168.234519
10.383167	0.25	170.322752
10.387333	0.25	170.988933
10.391500	0.25	170.151349
10.395667	0.25	167.753034
10.399833	0.25	163.990597
10.404000	0.25	159.068207
10.408167	0.25	153.275095
10.412333	0.25	146.971572
10.416500	0.25	140.474477
10.420667	0.25	134.019254
10.424833	0.25	127.815460
10.429000	0.25	121.979972
10.433167	0.25	116.569713
10.437333	0.25	111.648791
10.441500	0.25	107.220064
10.445667	0.25	103.279234
10.449833	0.25	99.842658
10.454000	0.25	96.883032
10.458167	0.25	94.316222
10.462333	0.25	92.197965
10.466500	0.25	90.442980
10.470667	0.25	89.061877
10.474833	0.25	88.044954
10.479000	0.25	87.419626
10.483167	0.25	87.263738
10.487333	0.25	87.596722
10.491500	0.25	88.494141
10.495667	0.25	89.943915
10.499833	0.25	91.943899
10.504000	0.25	94.377630
10.508167	0.25	97.130042
10.512333	0.25	100.020011
10.516500	0.25	102.887922
10.520667	0.25	105.572510
10.524833	0.25	108.014387
10.529000	0.25	110.111760
10.533167	0.25	111.906573
10.537333	0.25	113.380465
10.541500	0.25	114.572236
10.545667	0.25	115.554423
10.549833	0.25	116.296969
10.554000	0.25	116.830475
10.558167	0.25	117.227667
10.562333	0.25	117.630281
10.566500	0.25	118.211940
10.570667	0.25	119.130212
10.574833	0.25	120.651770
10.579000	0.25	122.997150
10.583167	0.25	126.370635
10.587333	0.25	130.813515
10.591500	0.25	136.308060
10.595667	0.25	142.641509
10.599833	0.25	149.512730
10.604000	0.25	156.597680
10.608167	0.25	163.467037
10.612333	0.25	169.785203
10.616500	0.25	175.191768
10.620667	0.25	179.393394
10.624833	0.25	182.210586
10.629000	0.25	183.567541
10.633167	0.25	183.446635
10.637333	0.25	182.021013
10.641500	0.25	179.464471
10.645667	0.25	175.984276
10.649833	0.25	171.849282
10.654000	0.25	167.267394
10.658167	0.25	162.382772
10.662333	0.25	157.451163
10.666500	0.25	152.587196
10.670667	0.25	147.939490
10.674833	0.25	143.698301
10.679000	0.25	139.879766
10.683167	0.25	136.668282
10.687333	0.25	134.108273
10.691500	0.25	132.294855
10.695667	0.25	131.380307
10.699833	0.25	131.526310
10.704000	0.25	132.950241
10.708167	0.25	135.850646
10.712333	0.25	140.439070
10.716500	0.25	146.740799
10.720667	0.25	154.579358
10.724833	0.25	163.527170
10.729000	0.25	172.879968
10.733167	0.25	181.886367
10.737333	0.25	189.637620
10.741500	0.25	195.463568
10.745667	0.25	198.816983
10.749833	0.25	199.509502
10.754000	0.25	197.613372
10.758167	0.25	193.381942
10.762333	0.25	187.311332
10.766500	0.25	179.893985
10.770667	0.25	171.614246
10.774833	0.25	163.011863
10.779000	0.25	154.408185
10.783167	0.25	146.135866
10.787333	0.25	138.378474
10.791500	0.25	131.217271
10.795667	0.25	124.786770
10.799833	0.25	119.073941
10.804000	0.25	114.116180
10.808167	0.25	109.880628
10.812333	0.25	106.420044
10.816500	0.25	103.700425
10.820667	0.25	101.766448
10.824833	0.25	100.572526
10.829000	0.25	100.115856
10.833167	0.25	100.335816
10.837333	0.25	101.125051
10.841500	0.25	102.357928
10.845667	0.25	103.870461
10.849833	0.25	105.590834
10.854000	0.25	107.360609
10.858167	0.25	109.051322
10.862333	0.25	110.551577
10.866500	0.25	111.830076
10.870667	0.25	112.835286
10.874833	0.25	113.570620
10.879000	0.25	114.002586
10.883167	0.25	114.203041
10.887333	0.25	114.184463
10.891500	0.25	114.004662
10.895667	0.25	113.828272
10.899833	0.25	113.784684
10.904000	0.25	114.132716
10.908167	0.25	115.100550
10.912333	0.25	117.063349
10.916500	0.25	120.355699
10.920667	0.25	125.278880
10.924833	0.25	132.163041
10.929000	0.25	141.151328
10.933167	0.25	152.338283
10.937333	0.25	165.520917
10.941500	0.25	180.203988
10.945667	0.25	195.639976
10.949833	0.25	210.864204
10.954000	0.25	224.784271
10.958167	0.25	236.442294
10.962333	0.25	245.076958
10.966500	0.25	250.457637
10.970667	0.25	252.601990
10.974833	0.25	251.984291
10.979000	0.25	249.366462
10.983167	0.25	245.422209
10.987333	0.25	240.771094
10.991500	0.25	235.813046
10.995667	0.25	230.733976
10.999833	0.25	225.410773
11.004000	0.25	219.639820
11.008167	0.25	213.275322
11.012333	0.25	206.229885
11.016500	0.25	198.521019
11.020667	0.25	190.269321
11.024833	0.25	181.702739
11.029000	0.25	173.135190
11.033167	0.25	164.775746
11.037333	0.25	156.805803
11.041500	0.25	149.402301
11.045667	0.25	142.652181
11.049833	0.25	136.573264
11.054000	0.25	131.185272
11.058167	0.25	126.493203
11.062333	0.25	122.511516
11.066500	0.25	119.259183
11.070667	0.25	116.765082
11.074833	0.25	115.163938
11.079000	0.25	114.591408
11.083167	0.25	115.206768
11.087333	0.25	117.193888
11.091500	0.25	120.682027
11.095667	0.25	125.686129
11.099833	0.25	131.995104
11.104000	0.25	139.253349
11.108167	0.25	146.822860
11.112333	0.25	153.969374
11.116500	0.25	159.959472
11.120667	0.25	164.236457
11.124833	0.25	166.404563
11.129000	0.25	166.342005
11.133167	0.25	164.278022
11.137333	0.25	160.592405
11.141500	0.25	155.738861
11.145667	0.25	150.362298
11.149833	0.25	144.966945
11.154000	0.25	140.103191
11.158167	0.25	136.271079
11.162333	0.25	133.961422
11.166500	0.25	133.583050
11.170667	0.25	135.363079
11.174833	0.25	139.402002
11.179000	0.25	145.637456
11.183167	0.25	153.756957
11.187333	0.25	163.171285
11.191500	0.25	173.281492
11.195667	0.25	183.407490
11.199833	0.25	192.925777
11.204000	0.25	201.267495
11.208167	0.25	208.063666
11.212333	0.25	213.004313
11.216500	0.25	215.897099
11.220667	0.25	216.762180
11.224833	0.25	215.691194
11.229000	0.25	212.707030
11.233167	0.25	208.102043
11.237333	0.25	202.172219
11.241500	0.25	195.236512
11.245667	0.25	187.712119
11.249833	0.25	179.961629
11.254000	0.25	172.392550
11.258167	0.25	165.427190
11.262333	0.25	159.410816
11.266500	0.25	154.624105
11.270667	0.25	151.214558
11.274833	0.25	149.178543
11.279000	0.25	148.379793
11.283167	0.25	148.454099
11.287333	0.25	149.110839
11.291500	0.25	149.876772
11.295667	0.25	150.422435
11.299833	0.25	150.541463
11.304000	0.25	150.101150
11.308167	0.25	149.220161
11.312333	0.25	148.033414
11.316500	0.25	146.837358
11.320667	0.25	145.796638
11.324833	0.25	145.187382
11.329000	0.25	145.075210
11.333167	0.25	145.450741
11.337333	0.25	146.318988
11.341500	0.25	147.547029
11.345667	0.25	149.011112
11.349833	0.25	150.504492
11.354000	0.25	151.876183
11.358167	0.25	152.965195
11.362333	0.25	153.627398
11.366500	0.25	153.705195
11.370667	0.25	153.173539
11.374833	0.25	151.999170
11.379000	0.25	150.162218
11.383167	0.25	147.699387
11.387333	0.25	144.723173
11.391500	0.25	141.311927
11.395667	0.25	137.615002
11.399833	0.25	133.879294
11.404000	0.25	130.213933
11.408167	0.25	126.875833
11.412333	0.25	123.994669
11.416500	0.25	121.702097
11.420667	0.25	120.090634
11.424833	0.25	119.214011
11.429000	0.25	119.112710
11.433167	0.25	119.708943
11.437333	0.25	120.945972
11.441500	0.25	122.656911
11.445667	0.25	124.681395
11.449833	0.25	126.762565
11.454000	0.25	128.738839
11.458167	0.25	130.314884
11.462333	0.25	131.417831
11.466500	0.25	131.935201
11.470667	0.25	131.878970
11.474833	0.25	131.299831
11.479000	0.25	130.304901
11.483167	0.25	129.012238
11.487333	0.25	127.545845
11.491500	0.25	126.026869
11.495667	0.25	124.528118
11.499833	0.25	123.161653
11.504000	0.25	121.935897
11.508167	0.25	120.870020
11.512333	0.25	120.025830
11.516500	0.25	119.408103
11.520667	0.25	119.016133
11.524833	0.25	118.857101
11.529000	0.25	118.976722
11.533167	0.25	119.350387
11.537333	0.25	119.976181
11.541500	0.25	120.782529
11.545667	0.25	121.725024
11.549833	0.25	122.752676
11.554000	0.25	123.763630
11.558167	0.25	124.706205
11.562333	0.25	125.505290
11.566500	0.25	126.033516
11.570667	0.25	126.322704
11.574833	0.25	126.276701
11.579000	0.25	125.923197
11.583167	0.25	125.236617
11.587333	0.25	124.285798
11.591500	0.25	123.075961
11.595667	0.25	121.726606
11.599833	0.25	120.243505
11.604000	0.25	118.685594
11.608167	0.25	117.104926
11.612333	0.25	115.568098
11.616500	0.25	114.026992
11.620667	0.25	112.400699
11.624833	0.25	110.754558
11.629000	0.25	108.993692
11.633167	0.25	107.158282
11.637333	0.25	105.228804
11.641500	0.25	103.226460
11.645667	0.25	101.210329
11.649833	0.25	99.204000
11.654000	0.25	97.321667
11.658167	0.25	95.605108
11.662333	0.25	94.077561
11.666500	0.25	92.851370
11.670667	0.25	91.953051
11.674833	0.25	91.423960
11.679000	0.25	91.314933
11.683167	0.25	91.655378
11.687333	0.25	92.508693
11.691500	0.25	93.959520
11.695667	0.25	96.078112
11.699833	0.25	98.915024
11.704000	0.25	102.551611
11.708167	0.25	107.036607
11.712333	0.25	112.463309
11.716500	0.25	118.861669
11.720667	0.25	126.270527
11.724833	0.25	134.743088
11.729000	0.25	144.261274
11.733167	0.25	154.745329
11.737333	0.25	165.989214
11.741500	0.25	177.666104
11.745667	0.25	189.240203
11.749833	0.25	200.117773
11.754000	0.25	209.564023
11.758167	0.25	216.965603
11.762333	0.25	221.865086
11.766500	0.25	224.033000
11.770667	0.25	223.576982
11.774833	0.25	220.836434
11.779000	0.25	216.276732
11.783167	0.25	210.468046
11.787333	0.25	203.958865
11.791500	0.25	197.196744
11.795667	0.25	190.446730
11.799833	0.25	183.926097
11.804000	0.25	177.704202
11.808167	0.25	171.927737
11.812333	0.25	166.603558
11.816500	0.25	161.806320
11.820667	0.25	157.681622
11.824833	0.25	154.328605
11.829000	0.25	151.906848
11.833167	0.25	150.446243
11.837333	0.25	149.849283
11.841500	0.25	150.040648
11.845667	0.25	150.779117
11.849833	0.25	151.641557
11.854000	0.25	152.323471
11.858167	0.25	152.459519
11.862333	0.25	151.803094
11.866500	0.25	150.250455
11.870667	0.25	147.841235
11.874833	0.25	144.687455
11.879000	0.25	141.035627
11.883167	0.25	137.096581
11.887333	0.25	133.136707
11.891500	0.25	129.376463
11.895667	0.25	125.983951
11.899833	0.25	123.015058
11.904000	0.25	120.433022
11.908167	0.25	118.245788
11.912333	0.25	116.280769
11.916500	0.25	114.453577
11.920667	0.25	112.660420
11.924833	0.25	110.840954
11.929000	0.25	108.993238
11.933167	0.25	107.143171
11.937333	0.25	105.360528
11.941500	0.25	103.773644
11.945667	0.25	102.434209
11.949833	0.25	101.353078
11.954000	0.25	100.531514
11.958167	0.25	99.979330
11.962333	0.25	99.579482
11.966500	0.25	99.313202
11.970667	0.25	99.095503
11.974833	0.25	98.895310
11.979000	0.25	98.644022
11.983167	0.25	98.350223
11.987333	0.25	98.014584
11.991500	0.25	97.631828
11.995667	0.25	97.228376
11.999833	0.25	96.848737
12.004000	0.25	96.515496
12.008167	0.25	96.321828
12.012333	0.25	96.319361
12.016500	0.25	96.496252
12.020667	0.25	96.995308
12.024833	0.25	97.763040
12.029000	0.25	98.791925
12.033167	0.25	100.088463
12.037333	0.25	101.579011
12.041500	0.25	103.215577
12.045667	0.25	104.921996
12.049833	0.25	106.625350
12.054000	0.25	108.270786
12.058167	0.25	109.792556
12.062333	0.25	111.127105
12.066500	0.25	112.180133
12.070667	0.25	112.929836
12.074833	0.25	113.328366
12.079000	0.25	113.374692
12.083167	0.25	113.055791
12.087333	0.25	112.442563
12.091500	0.25	111.656764
12.095667	0.25	110.858636
12.099833	0.25	110.187561
12.104000	0.25	109.919531
12.108167	0.25	110.155631
12.112333	0.25	111.023502
12.116500	0.25	112.509875
12.120667	0.25	114.531167
12.124833	0.25	116.879937
12.129000	0.25	119.280958
12.133167	0.25	121.430429
12.137333	0.25	123.086696
12.141500	0.25	124.015048
12.145667	0.25	124.210421
12.149833	0.25	123.658336
12.154000	0.25	122.566249
12.158167	0.25	121.139769
12.162333	0.25	119.698099
12.166500	0.25	118.495780
12.170667	0.25	117.785050
12.174833	0.25	117.725515
12.179000	0.25	118.368122
12.183167	0.25	119.641959
12.187333	0.25	121.370092
12.191500	0.25	123.270295
12.195667	0.25	125.054019
12.199833	0.25	126.418164
12.204000	0.25	127.098854
12.208167	0.25	127.014885
12.212333	0.25	126.094530
12.216500	0.25	124.426702
12.220667	0.25	122.106684
12.224833	0.25	119.330867
12.229000	0.25	116.268332
12.233167	0.25	113.082787
12.237333	0.25	109.825361
12.241500	0.25	106.752558
12.245667	0.25	103.822065
12.249833	0.25	101.094236
12.254000	0.25	98.633573
12.258167	0.25	96.428610
12.262333	0.25	94.466777
12.266500	0.25	92.737962
12.270667	0.25	91.243914
12.274833	0.25	89.890539
12.279000	0.25	88.678372
12.283167	0.25	87.581428
12.287333	0.25	86.621473
12.291500	0.25	85.743803
12.295667	0.25	84.945260
12.299833	0.25	84.236336
12.304000	0.25	83.640591
12.308167	0.25	83.177298
12.312333	0.25	82.875164
12.316500	0.25	82.724928
12.320667	0.25	82.784729
12.324833	0.25	83.040168
12.329000	0.25	83.568962
12.333167	0.25	84.321973
12.337333	0.25	85.341175
12.341500	0.25	86.611113
12.345667	0.25	88.146647
12.349833	0.25	89.955337
12.354000	0.25	91.908174
12.358167	0.25	94.087460
12.362333	0.25	96.347002
12.366500	0.25	98.636932
12.370667	0.25	100.889658
12.374833	0.25	103.007452
12.379000	0.25	104.880309
12.383167	0.25	106.528230
12.387333	0.25	107.813069
12.391500	0.25	108.802620
12.395667	0.25	109.504466
12.399833	0.25	109.987055
12.404000	0.25	110.484500
12.408167	0.25	111.200411
12.412333	0.25	112.462425
12.416500	0.25	114.610840
12.420667	0.25	117.876876
12.424833	0.25	122.467579
12.429000	0.25	128.302174
12.433167	0.25	135.169605
12.437333	0.25	142.726441
12.441500	0.25	150.544096
12.445667	0.25	158.230303
12.449833	0.25	165.393597
12.454000	0.25	171.772910
12.458167	0.25	177.139192
12.462333	0.25	181.394347
12.466500	0.25	184.512096
12.470667	0.25	186.523035
12.474833	0.25	187.435686
12.479000	0.25	187.384874
12.483167	0.25	186.473586
12.487333	0.25	184.889446
12.491500	0.25	182.720306
12.495667	0.25	180.083746
12.499833	0.25	177.157427
12.504000	0.25	173.997365
12.508167	0.25	170.704077
12.512333	0.25	167.324311
12.516500	0.25	163.930918
12.520667	0.25	160.556612
12.524833	0.25	157.190467
12.529000	0.25	153.868892
12.533167	0.25	150.612105
12.537333	0.25	147.454943
12.541500	0.25	144.371347
12.545667	0.25	141.342683
12.549833	0.25	138.427016
12.554000	0.25	135.530327
12.558167	0.25	132.713688
12.562333	0.25	129.933779
12.566500	0.25	127.193985
12.570667	0.25	124.554695
12.574833	0.25	122.005658
12.579000	0.25	119.623326
12.583167	0.25	117.486264
12.587333	0.25	115.635278
12.591500	0.25	114.178483
12.595667	0.25	113.245637
12.599833	0.25	112.894203
12.604000	0.25	113.153482
12.608167	0.25	114.033410
12.612333	0.25	115.425583
12.616500	0.25	117.227412
12.620667	0.25	119.291136
12.624833	0.25	121.474991
12.629000	0.25	123.665121
12.633167	0.25	125.745939
12.637333	0.25	127.748141
12.641500	0.25	129.602440
12.645667	0.25	131.247799
12.649833	0.25	132.655436
12.654000	0.25	133.761652
12.658167	0.25	134.480183
12.662333	0.25	134.765415
12.666500	0.25	134.514319
12.670667	0.25	133.847292
12.674833	0.25	132.726724
12.679000	0.25	131.296878
12.683167	0.25	129.600289
12.687333	0.25	127.751529
12.691500	0.25	125.851112
12.695667	0.25	123.945511
12.699833	0.25	122.052350
12.704000	0.25	120.254831
12.708167	0.25	118.551833
12.712333	0.25	117.021755
12.716500	0.25	115.672903
12.720667	0.25	114.538322
12.724833	0.25	113.651938
12.729000	0.25	113.086274
12.733167	0.25	112.884466
12.737333	0.25	113.025139
12.741500	0.25	113.532179
12.745667	0.25	114.432296
12.749833	0.25	115.664888
12.754000	0.25	117.256398
12.758167	0.25	119.103479
12.762333	0.25	121.184943
12.766500	0.25	123.337780
12.770667	0.25	125.471046
12.774833	0.25	127.473344
12.779000	0.25	129.191671
12.783167	0.25	130.521756
12.787333	0.25	131.451308
12.791500	0.25	131.878663
12.795667	0.25	131.842587
12.799833	0.25	131.395259
12.804000	0.25	130.636221
12.808167	0.25	129.645075
12.812333	0.25	128.456882
12.816500	0.25	127.133353
12.820667	0.25	125.708464
12.824833	0.25	124.099193
12.829000	0.25	122.319892
12.833167	0.25	120.359557
12.837333	0.25	118.179173
12.841500	0.25	115.842805
12.845667	0.25	113.338946
12.849833	0.25	110.776053
12.854000	0.25	108.169273
12.858167	0.25	105.608715
12.862333	0.25	103.188214
12.866500	0.25	100.911184
12.870667	0.25	98.832468
12.874833	0.25	97.024045
12.879000	0.25	95.402047
12.883167	0.25	94.004795
12.887333	0.25	92.821212
12.891500	0.25	91.816753
12.895667	0.25	90.967233
12.899833	0.25	90.179296
12.904000	0.25	89.535867
12.908167	0.25	88.960667
12.912333	0.25	88.500064
12.916500	0.25	88.126162
12.920667	0.25	87.864173
12.924833	0.25	87.802105
12.929000	0.25	87.946428
12.933167	0.25	88.324737
12.937333	0.25	88.975987
12.941500	0.25	89.922864
12.945667	0.25	91.164659
12.949833	0.25	92.645400
12.954000	0.25	94.318338
12.958167	0.25	96.074709
12.962333	0.25	97.859730
12.966500	0.25	99.524305
12.970667	0.25	101.005300
12.974833	0.25	102.201716
12.979000	0.25	103.152541
12.983167	0.25	103.856688
12.987333	0.25	104.378974
12.991500	0.25	104.908517
12.995667	0.25	105.678372
12.999833	0.25	107.122635
13.004000	0.25	109.578339
13.008167	0.25	113.459647
13.012333	0.25	119.024211
13.016500	0.25	126.355116
13.020667	0.25	135.302807
13.024833	0.25	145.576390
13.029000	0.25	156.709508
13.033167	0.25	168.114682
13.037333	0.25	179.202263
13.041500	0.25	189.541217
13.045667	0.25	198.759670
13.049833	0.25	206.496060
13.054000	0.25	212.667106
13.058167	0.25	217.171729
13.062333	0.25	220.049054
13.066500	0.25	221.386578
13.070667	0.25	221.321539
13.074833	0.25	220.028599
13.079000	0.25	217.696609
13.083167	0.25	214.494904
13.087333	0.25	210.641919
13.091500	0.25	206.299471
13.095667	0.25	201.654030
13.099833	0.25	196.842603
13.104000	0.25	192.039493
13.108167	0.25	187.443838
13.112333	0.25	183.240746
13.116500	0.25	179.603293
13.120667	0.25	176.694162
13.124833	0.25	174.577346
13.129000	0.25	173.298358
13.133167	0.25	172.716807
13.137333	0.25	172.602109
13.141500	0.25	172.675806
13.145667	0.25	172.690334
13.149833	0.25	172.351439
13.154000	0.25	171.471811
13.158167	0.25	169.886523
13.162333	0.25	167.548002
13.166500	0.25	164.488573
13.170667	0.25	160.818757
13.174833	0.25	156.571067
13.179000	0.25	151.928614
13.183167	0.25	147.070533
13.187333	0.25	142.120396
13.191500	0.25	137.263245
13.195667	0.25	132.631079
13.199833	0.25	128.346261
13.204000	0.25	124.467542
13.208167	0.25	121.102681
13.212333	0.25	118.192685
13.216500	0.25	115.789913
13.220667	0.25	113.754094
13.224833	0.25	112.067519
13.229000	0.25	110.586747
13.233167	0.25	109.287677
13.237333	0.25	108.077522
13.241500	0.25	106.814501
13.245667	0.25	105.544631
13.249833	0.25	104.220301
13.254000	0.25	102.832657
13.258167	0.25	101.377708
13.262333	0.25	99.876522
13.266500	0.25	98.337098
13.270667	0.25	96.861252
13.274833	0.25	95.396674
13.279000	0.25	94.027591
13.283167	0.25	92.779691
13.287333	0.25	91.700111
13.291500	0.25	90.801169
13.295667	0.25	90.090077
13.299833	0.25	89.568263
13.304000	0.25	89.236558
13.308167	0.25	89.090798
13.312333	0.25	89.155673
13.316500	0.25	89.398680
13.320667	0.25	89.857155
13.324833	0.25	90.531236
13.329000	0.25	91.410566
13.333167	0.25	92.525034
13.337333	0.25	93.869246
13.341500	0.25	95.445248
13.345667	0.25	97.244083
13.349833	0.25	99.221133
13.354000	0.25	101.377839
13.358167	0.25	103.598469
13.362333	0.25	105.879501
13.366500	0.25	108.135799
13.370667	0.25	110.363567
13.374833	0.25	112.463674
13.379000	0.25	114.449094
13.383167	0.25	116.279566
13.387333	0.25	117.924440
13.391500	0.25	119.403500
13.395667	0.25	120.750159
13.399833	0.25	121.893712
13.404000	0.25	122.856198
13.408167	0.25	123.661630
13.412333	0.25	124.307557
13.416500	0.25	124.807133
13.420667	0.25	125.148255
13.424833	0.25	125.331832
13.429000	0.25	125.381302
13.433167	0.25	125.296647
13.437333	0.25	125.070723
13.441500	0.25	124.727985
13.445667	0.25	124.255156
13.449833	0.25	123.671196
13.454000	0.25	122.955485
13.458167	0.25	122.085630
13.462333	0.25	121.122258
13.466500	0.25	120.082650
13.470667	0.25	118.930325
13.474833	0.25	117.671599
13.479000	0.25	116.391277
13.483167	0.25	115.013036
13.487333	0.25	113.562690
13.491500	0.25	112.089299
13.495667	0.25	110.554778
13.499833	0.25	108.973633
13.504000	0.25	107.398166
13.508167	0.25	105.806927
13.512333	0.25	104.172705
13.516500	0.25	102.564177
13.520667	0.25	101.014561
13.524833	0.25	99.463767
13.529000	0.25	98.005871
13.533167	0.25	96.617182
13.537333	0.25	95.368947
13.541500	0.25	94.237070
13.545667	0.25	93.264589
13.549833	0.25	92.429864
13.554000	0.25	91.780134
13.558167	0.25	91.288321
13.562333	0.25	91.017843
13.566500	0.25	90.917233
13.570667	0.25	90.978631
13.574833	0.25	91.217379
13.579000	0.25	91.592471
13.583167	0.25	92.143729
13.587333	0.25	92.871264
13.591500	0.25	93.825818
13.595667	0.25	94.947885
13.599833	0.25	96.321169
13.604000	0.25	97.942358
13.608167	0.25	99.793352
13.612333	0.25	101.830853
13.616500	0.25	104.018966
13.620667	0.25	106.232936
13.624833	0.25	108.435640
13.629000	0.25	110.526764
13.633167	0.25	112.434056
13.637333	0.25	114.097400
13.641500	0.25	115.505772
13.645667	0.25	116.602849
13.649833	0.25	117.369297
13.654000	0.25	117.802131
13.658167	0.25	117.842564
13.662333	0.25	117.512098
13.666500	0.25	116.769210
13.670667	0.25	115.610978
13.674833	0.25	114.065031
13.679000	0.25	112.199398
13.683167	0.25	110.086988
13.687333	0.25	107.748801
13.691500	0.25	105.294768
13.695667	0.25	102.805990
13.699833	0.25	100.351851
13.704000	0.25	98.039857
13.708167	0.25	95.902646
13.712333	0.25	93.981417
13.716500	0.25	92.339294
13.720667	0.25	91.011281
13.724833	0.25	90.020491
13.729000	0.25	89.411860
13.733167	0.25	89.238134
13.737333	0.25	89.487091
13.741500	0.25	90.256411
13.745667	0.25	91.514567
13.749833	0.25	93.200209
13.754000	0.25	95.288557
13.758167	0.25	97.710907
13.762333	0.25	100.262894
13.766500	0.25	102.901346
13.770667	0.25	105.456842
13.774833	0.25	107.989275
13.779000	0.25	110.464477
13.783167	0.25	113.074930
13.787333	0.25	115.937593
13.791500	0.25	119.288338
13.795667	0.25	123.266400
13.799833	0.25	127.936069
13.804000	0.25	133.188097
13.808167	0.25	138.844146
13.812333	0.25	144.575353
13.816500	0.25	150.120622
13.820667	0.25	155.059410
13.824833	0.25	159.233459
13.829000	0.25	162.389640
13.833167	0.25	164.462384
13.837333	0.25	165.397463
13.841500	0.25	165.236484
13.845667	0.25	164.057493
13.849833	0.25	162.010348
13.854000	0.25	159.159142
13.858167	0.25	155.704747
13.862333	0.25	151.787658
13.866500	0.25	147.477211
13.870667	0.25	142.980475
13.874833	0.25	138.386001
13.879000	0.25	133.839091
13.883167	0.25	129.406411
13.887333	0.25	125.260633
13.891500	0.25	121.410736
13.895667	0.25	118.087369
13.899833	0.25	115.222275
13.904000	0.25	112.960678
13.908167	0.25	111.273210
13.912333	0.25	110.093928
13.916500	0.25	109.309482
13.920667	0.25	108.905565
13.924833	0.25	108.697069
13.929000	0.25	108.579459
13.933167	0.25	108.465157
13.937333	0.25	108.276534
13.941500	0.25	107.940441
13.945667	0.25	107.404774
13.949833	0.25	106.707491
13.954000	0.25	105.823840
13.958167	0.25	104.811734
13.962333	0.25	103.698132
13.966500	0.25	102.510047
13.970667	0.25	101.304482
13.974833	0.25	100.120177
13.979000	0.25	99.029738
13.983167	0.25	97.999949
13.987333	0.25	97.084120
13.991500	0.25	96.331134
13.995667	0.25	95.754954
13.999833	0.25	95.346390
14.004000	0.25	95.128850
14.008167	0.25	95.104231
14.012333	0.25	95.275923
14.016500	0.25	95.597296
14.020667	0.25	96.099476
14.024833	0.25	96.755095
14.029000	0.25	97.495961
14.033167	0.25	98.316577
14.037333	0.25	99.231697
14.041500	0.25	100.189013
14.045667	0.25	101.196608
14.049833	0.25	102.223689
14.054000	0.25	103.303152
14.058167	0.25	104.328632
14.062333	0.25	105.315528
14.066500	0.25	106.219598
14.070667	0.25	107.003331
14.074833	0.25	107.567326
14.079000	0.25	107.875280
14.083167	0.25	107.974174
14.087333	0.25	107.796705
14.091500	0.25	107.415170
14.095667	0.25	106.872491
14.099833	0.25	106.269878
14.104000	0.25	105.638941
14.108167	0.25	105.043569
14.112333	0.25	104.552008
14.116500	0.25	104.218492
14.120667	0.25	104.040391
14.124833	0.25	103.988510
14.129000	0.25	104.026028
14.133167	0.25	104.134193
14.137333	0.25	104.229739
14.141500	0.25	104.271399
14.145667	0.25	104.233704
14.149833	0.25	104.069117
14.154000	0.25	103.728611
14.158167	0.25	103.235583
14.162333	0.25	102.511844
14.166500	0.25	101.581179
14.170667	0.25	100.475263
14.174833	0.25	99.150404
14.179000	0.25	97.645148
14.183167	0.25	95.998736
14.187333	0.25	94.229144
14.191500	0.25	92.385416
14.195667	0.25	90.508313
14.199833	0.25	88.673259
14.204000	0.25	86.869997
14.208167	0.25	85.209051
14.212333	0.25	83.653939
14.216500	0.25	82.309804
14.220667	0.25	81.166099
14.224833	0.25	80.268639
14.229000	0.25	79.623665
14.233167	0.25	79.256077
14.237333	0.25	79.208173
14.241500	0.25	79.475267
14.245667	0.25	80.112018
14.249833	0.25	81.110250
14.254000	0.25	82.458935
14.258167	0.25	84.103643
14.262333	0.25	85.990068
14.266500	0.25	88.055959
14.270667	0.25	90.189646
14.274833	0.25	92.265646
14.279000	0.25	94.192993
14.283167	0.25	95.924121
14.287333	0.25	97.421911
14.291500	0.25	98.595083
14.295667	0.25	99.437288
14.299833	0.25	99.997880
14.304000	0.25	100.270479
14.308167	0.25	100.303003
14.312333	0.25	100.109665
14.316500	0.25	99.777756
14.320667	0.25	99.320559
14.324833	0.25	98.807289
14.329000	0.25	98.229269
14.333167	0.25	97.724020
14.337333	0.25	97.285483
14.341500	0.25	96.959818
14.345667	0.25	96.816114
14.349833	0.25	96.920455
14.354000	0.25	97.384336
14.358167	0.25	98.213616
14.362333	0.25	99.573753
14.366500	0.25	101.450789
14.370667	0.25	103.980664
14.374833	0.25	107.118731
14.379000	0.25	110.848776
14.383167	0.25	115.097077
14.387333	0.25	119.695745
14.391500	0.25	124.402900
14.395667	0.25	128.998589
14.399833	0.25	133.187880
14.404000	0.25	136.718821
14.408167	0.25	139.435247
14.412333	0.25	141.190694
14.416500	0.25	141.908234
14.420667	0.25	141.663803
14.424833	0.25	140.529102
14.429000	0.25	138.592722
14.433167	0.25	136.011054
14.437333	0.25	132.904154
14.441500	0.25	129.489945
14.445667	0.25	125.904887
14.449833	0.25	122.303984
14.454000	0.25	118.839307
14.458167	0.25	115.684971
14.462333	0.25	112.938061
14.466500	0.25	110.845067
14.470667	0.25	109.537202
14.474833	0.25	109.214588
14.479000	0.25	110.134280
14.483167	0.25	112.376165
14.487333	0.25	115.938500
14.491500	0.25	120.748626
14.495667	0.25	126.463787
14.499833	0.25	132.665232
14.504000	0.25	138.908793
14.508167	0.25	144.742709
14.512333	0.25	149.805283
14.516500	0.25	153.828308
14.520667	0.25	156.700165
14.524833	0.25	158.356861
14.529000	0.25	158.874768
14.533167	0.25	158.303395
14.537333	0.25	156.784037
14.541500	0.25	154.504120
14.545667	0.25	151.586859
14.549833	0.25	148.217043
14.554000	0.25	144.602873
14.558167	0.25	140.848271
14.562333	0.25	137.195566
14.566500	0.25	133.838401
14.570667	0.25	131.078786
14.574833	0.25	129.261486
14.579000	0.25	128.851525
14.583167	0.25	130.360497
14.587333	0.25	134.219476
14.591500	0.25	140.754496
14.595667	0.25	149.983282
14.599833	0.25	161.671702
14.604000	0.25	175.141369
14.608167	0.25	189.613074
14.612333	0.25	204.247777
14.616500	0.25	218.268610
14.620667	0.25	231.080878
14.624833	0.25	242.348986
14.629000	0.25	251.892883
14.633167	0.25	259.679182
14.637333	0.25	265.787607
14.641500	0.25	270.434725
14.645667	0.25	273.749739
14.649833	0.25	275.925805
14.654000	0.25	277.147100
14.658167	0.25	277.559247
14.662333	0.25	277.372713
14.666500	0.25	276.556274
14.670667	0.25	275.247327
14.674833	0.25	273.541329
14.679000	0.25	271.414364
14.683167	0.25	268.941017
14.687333	0.25	266.055926
14.691500	0.25	262.839372
14.695667	0.25	259.260818
14.699833	0.25	255.350011
14.704000	0.25	251.023892
14.708167	0.25	246.341098
14.712333	0.25	241.266148
14.716500	0.25	235.853299
14.720667	0.25	230.105954
14.724833	0.25	224.037353
14.729000	0.25	217.717617
14.733167	0.25	211.170065
14.737333	0.25	204.502889
14.741500	0.25	197.800495
14.745667	0.25	191.167527
14.749833	0.25	184.698138
14.754000	0.25	178.525684
14.758167	0.25	172.741492
14.762333	0.25	167.511867
14.766500	0.25	162.886515
14.770667	0.25	159.003839
14.774833	0.25	155.865388
14.779000	0.25	153.490341
14.783167	0.25	151.844134
14.787333	0.25	150.861030
14.791500	0.25	150.377985
14.795667	0.25	150.244186
14.799833	0.25	150.304887
14.804000	0.25	150.439853
14.808167	0.25	150.467222
14.812333	0.25	150.298026
14.816500	0.25	149.858750
14.820667	0.25	149.124910
14.824833	0.25	148.037281
14.829000	0.25	146.569265
14.833167	0.25	144.762086
14.837333	0.25	142.569021
14.841500	0.25	140.005204
14.845667	0.25	137.163553
14.849833	0.25	134.058911
14.854000	0.25	130.782322
14.858167	0.25	127.384658
14.862333	0.25	124.003267
14.866500	0.25	120.678888
14.870667	0.25	117.517772
14.874833	0.25	114.565427
14.879000	0.25	111.857151
14.883167	0.25	109.475182
14.887333	0.25	107.406087
14.891500	0.25	105.716925
14.895667	0.25	104.411533
14.899833	0.25	103.386244
14.904000	0.25	102.702333
14.908167	0.25	102.301900
14.912333	0.25	102.163436
14.916500	0.25	102.187286
14.920667	0.25	102.391426
14.924833	0.25	102.696031
14.929000	0.25	103.014327
14.933167	0.25	103.395025
14.937333	0.25	103.776175
14.941500	0.25	104.133258
14.945667	0.25	104.484468
14.949833	0.25	104.826524
14.954000	0.25	105.208263
14.958167	0.25	105.571315
14.962333	0.25	105.978658
14.966500	0.25	106.360002
14.970667	0.25	106.686318
14.974833	0.25	106.991670
14.979000	0.25	107.132573
14.983167	0.25	107.087277
14.987333	0.25	106.865474
14.991500	0.25	106.373416
14.995667	0.25	105.663359
14.999833	0.25	104.702048
15.004000	0.25	103.556667
15.008167	0.25	102.265085
15.012333	0.25	100.854561
15.016500	0.25	99.455071
15.020667	0.25	98.085212
15.024833	0.25	96.765248
15.029000	0.25	95.536073
15.033167	0.25	94.445231
15.037333	0.25	93.444900
15.041500	0.25	92.545282
15.045667	0.25	91.718765
15.049833	0.25	90.961982
15.054000	0.25	90.303268
15.058167	0.25	89.658837
15.062333	0.25	89.033030
15.066500	0.25	88.438264
15.070667	0.25	87.865625
15.074833	0.25	87.317452
15.079000	0.25	86.857761
15.083167	0.25	86.413360
15.087333	0.25	86.064753
15.091500	0.25	85.852043
15.095667	0.25	85.711591
15.099833	0.25	85.662388
15.104000	0.25	85.742047
15.108167	0.25	85.903090
15.112333	0.25	86.146104
15.116500	0.25	86.394547
15.120667	0.25	86.664943
15.124833	0.25	86.889112
15.129000	0.25	87.031857
15.133167	0.25	87.072801
15.137333	0.25	87.029374
15.141500	0.25	86.825749
15.145667	0.25	86.537744
15.149833	0.25	86.185681
15.154000	0.25	85.771649
15.158167	0.25	85.347083
15.162333	0.25	84.949352
15.166500	0.25	84.639735
15.170667	0.25	84.400755
15.174833	0.25	84.251312
15.179000	0.25	84.139863
15.183167	0.25	84.101524
15.187333	0.25	84.089017
15.191500	0.25	84.110290
15.195667	0.25	84.149621
15.199833	0.25	84.195001
15.204000	0.25	84.234475
15.208167	0.25	84.293431
15.212333	0.25	84.357565
15.216500	0.25	84.452184
15.220667	0.25	84.584437
15.224833	0.25	84.717871
15.229000	0.25	84.896055
15.233167	0.25	85.087201
15.237333	0.25	85.365685
15.241500	0.25	85.704344
15.245667	0.25	86.166642
15.249833	0.25	86.743417
15.254000	0.25	87.481938
15.258167	0.25	88.392949
15.262333	0.25	89.414146
15.266500	0.25	90.535495
15.270667	0.25	91.714278
15.274833	0.25	92.859724
15.279000	0.25	93.918344
15.283167	0.25	94.874815
15.287333	0.25	95.657110
15.291500	0.25	96.269145
15.295667	0.25	96.717770
15.299833	0.25	97.093400
15.304000	0.25	97.390317
15.308167	0.25	97.689645
15.312333	0.25	98.063118
15.316500	0.25	98.644606
15.320667	0.25	99.458170
15.324833	0.25	100.624954
15.329000	0.25	102.170706
15.333167	0.25	104.044234
15.337333	0.25	106.211285
15.341500	0.25	108.549078
15.345667	0.25	111.042024
15.349833	0.25	113.524672
15.354000	0.25	116.001248
15.358167	0.25	118.445326
15.362333	0.25	120.914406
15.366500	0.25	123.423597
15.370667	0.25	126.063047
15.374833	0.25	128.903842
15.379000	0.25	132.032844
15.383167	0.25	135.428459
15.387333	0.25	139.011914
15.391500	0.25	142.665329
15.395667	0.25	146.206513
15.399833	0.25	149.498979
15.404000	0.25	152.310513
15.408167	0.25	154.526880
15.412333	0.25	155.984846
15.416500	0.25	156.637790
15.420667	0.25	156.489670
15.424833	0.25	155.546175
15.429000	0.25	153.894612
15.433167	0.25	151.604486
15.437333	0.25	148.809124
15.441500	0.25	145.566506
15.445667	0.25	141.996099
15.449833	0.25	138.206419
15.454000	0.25	134.318327
15.458167	0.25	130.360781
15.462333	0.25	126.461522
15.466500	0.25	122.663115
15.470667	0.25	119.031788
15.474833	0.25	115.587939
15.479000	0.25	112.355425
15.483167	0.25	109.386461
15.487333	0.25	106.709467
15.491500	0.25	104.339581
15.495667	0.25	102.232345
15.499833	0.25	100.440677
15.504000	0.25	98.904677
15.508167	0.25	97.658574
15.512333	0.25	96.657369
15.516500	0.25	95.860782
15.520667	0.25	95.268841
15.524833	0.25	94.828793
15.529000	0.25	94.496062
15.533167	0.25	94.242277
15.537333	0.25	94.042328
15.541500	0.25	93.876841
15.545667	0.25	93.716749
15.549833	0.25	93.553167
15.554000	0.25	93.339529
15.558167	0.25	93.118749
15.562333	0.25	92.842201
15.566500	0.25	92.546942
15.570667	0.25	92.209840
15.574833	0.25	91.828973
15.579000	0.25	91.458365
15.583167	0.25	91.024065
15.587333	0.25	90.555109
15.591500	0.25	90.093017
15.595667	0.25	89.569065
15.599833	0.25	89.026937
15.604000	0.25	88.427586
15.608167	0.25	87.833060
15.612333	0.25	87.213689
15.616500	0.25	86.577515
15.620667	0.25	85.916700
15.624833	0.25	85.251847
15.629000	0.25	84.631896
15.633167	0.25	84.022285
15.637333	0.25	83.483849
15.641500	0.25	82.981921
15.645667	0.25	82.559880
15.649833	0.25	82.212806
15.654000	0.25	81.929278
15.658167	0.25	81.742641
15.662333	0.25	81.576507
15.666500	0.25	81.475983
15.670667	0.25	81.419467
15.674833	0.25	81.396169
15.679000	0.25	81.388437
15.683167	0.25	81.368324
15.687333	0.25	81.401478
15.691500	0.25	81.437584
15.695667	0.25	81.459236
15.699833	0.25	81.480495
15.704000	0.25	81.525245
15.708167	0.25	81.578869
15.712333	0.25	81.627281
15.716500	0.25	81.690828
15.720667	0.25	81.768816
15.724833	0.25	81.868460
15.729000	0.25	81.987573
15.733167	0.25	82.101034
15.737333	0.25	82.198627
15.741500	0.25	82.321921
15.745667	0.25	82.425898
15.749833	0.25	82.501091
15.754000	0.25	82.574216
15.758167	0.25	82.639631
15.762333	0.25	82.691973
15.766500	0.25	82.691201
15.770667	0.25	82.729936
15.774833	0.25	82.692795
15.779000	0.25	82.655139
15.783167	0.25	82.627668
15.787333	0.25	82.556508
15.791500	0.25	82.522698
15.795667	0.25	82.469945
15.799833	0.25	82.444977
15.804000	0.25	82.464092
15.808167	0.25	82.554679
15.812333	0.25	82.723821
15.816500	0.25	83.001699
15.820667	0.25	83.415499
15.824833	0.25	83.949714
15.829000	0.25	84.615613
15.833167	0.25	85.402504
15.837333	0.25	86.261546
15.841500	0.25	87.173265
15.845667	0.25	88.114613
15.849833	0.25	89.071088
15.854000	0.25	90.079172
15.858167	0.25	91.142513
15.862333	0.25	92.285109
15.866500	0.25	93.682390
15.870667	0.25	95.309797
15.874833	0.25	97.258391
15.879000	0.25	99.460021
15.883167	0.25	101.922512
15.887333	0.25	104.489219
15.891500	0.25	107.077568
15.895667	0.25	109.579714
15.899833	0.25	111.895735
15.904000	0.25	113.921978
15.908167	0.25	115.703694
15.912333	0.25	117.162489
15.916500	0.25	118.366244
15.920667	0.25	119.326430
15.924833	0.25	120.106834
15.929000	0.25	120.682576
15.933167	0.25	121.124619
15.937333	0.25	121.460994
15.941500	0.25	121.693200
15.945667	0.25	121.805175
15.949833	0.25	121.850456
15.954000	0.25	121.774436
15.958167	0.25	121.606587
15.962333	0.25	121.294777
15.966500	0.25	120.818946
15.970667	0.25	120.181711
15.974833	0.25	119.351546
15.979000	0.25	118.320015
15.983167	0.25	117.094864
15.987333	0.25	115.702000
15.991500	0.25	114.160879
15.995667	0.25	112.537070
15.999833	0.25	110.875257
16.004000	0.25	109.207002
16.008167	0.25	107.564391
16.012333	0.25	106.029931
16.016500	0.25	104.616913
16.020667	0.25	103.336952
16.024833	0.25	102.213008
16.029000	0.25	101.232719
16.033167	0.25	100.354631
16.037333	0.25	99.611653
16.041500	0.25	98.932281
16.045667	0.25	98.344108
16.049833	0.25	97.760126
16.054000	0.25	97.142449
16.058167	0.25	96.521146
16.062333	0.25	95.846116
16.066500	0.25	95.112168
16.070667	0.25	94.332221
16.074833	0.25	93.550086
16.079000	0.25	92.756614
16.083167	0.25	91.974585
16.087333	0.25	91.227122
16.091500	0.25	90.509704
16.095667	0.25	89.846120
16.099833	0.25	89.221273
16.104000	0.25	88.637301
16.108167	0.25	88.087540
16.112333	0.25	87.553761
16.116500	0.25	87.034550
16.120667	0.25	86.527642
16.124833	0.25	85.999353
16.129000	0.25	85.504901
16.133167	0.25	85.009618
16.137333	0.25	84.514521
16.141500	0.25	84.028830
16.145667	0.25	83.583398
16.149833	0.25	83.136951
16.154000	0.25	82.704522
16.158167	0.25	82.298221
16.162333	0.25	81.906184
16.166500	0.25	81.522883
16.170667	0.25	81.140456
16.174833	0.25	80.803654
16.179000	0.25	80.469961
16.183167	0.25	80.164795
16.187333	0.25	79.902284
16.191500	0.25	79.681009
16.195667	0.25	79.512513
16.199833	0.25	79.391168
16.204000	0.25	79.351677
16.208167	0.25	79.400169
16.212333	0.25	79.497867
16.216500	0.25	79.643815
16.220667	0.25	79.869529
16.224833	0.25	80.122965
16.229000	0.25	80.422424
16.233167	0.25	80.771503
16.237333	0.25	81.168299
16.241500	0.25	81.592108
16.245667	0.25	82.082984
16.249833	0.25	82.626253
16.254000	0.25	83.188580
16.258167	0.25	83.829022
16.262333	0.25	84.537199
16.266500	0.25	85.365596
16.270667	0.25	86.254710
16.274833	0.25	87.274663
16.279000	0.25	88.438380
16.283167	0.25	89.766676
16.287333	0.25	91.309056
16.291500	0.25	93.128680
16.295667	0.25	95.241585
16.299833	0.25	97.699325
16.304000	0.25	100.510011
16.308167	0.25	103.668480
16.312333	0.25	107.144566
16.316500	0.25	110.874284
16.320667	0.25	114.740638
16.324833	0.25	118.684650
16.329000	0.25	122.611807
16.333167	0.25	126.435318
16.337333	0.25	130.160228
16.341500	0.25	133.734456
16.345667	0.25	137.139198
16.349833	0.25	140.451057
16.354000	0.25	143.617823
16.358167	0.25	146.649038
16.362333	0.25	149.505392
16.366500	0.25	152.048476
16.370667	0.25	154.306337
16.374833	0.25	156.199284
16.379000	0.25	157.651579
16.383167	0.25	158.669150
16.387333	0.25	159.251692
16.391500	0.25	159.468294
16.395667	0.25	159.409006
16.399833	0.25	159.154367
16.404000	0.25	158.762793
16.408167	0.25	158.333180
16.412333	0.25	157.916144
16.416500	0.25	157.466497
16.420667	0.25	157.061237
16.424833	0.25	156.558748
16.429000	0.25	155.912627
16.433167	0.25	155.080779
16.437333	0.25	153.954416
16.441500	0.25	152.516443
16.445667	0.25	150.728230
16.449833	0.25	148.525288
16.454000	0.25	145.973663
16.458167	0.25	143.078270
16.462333	0.25	139.901495
16.466500	0.25	136.508088
16.470667	0.25	132.960587
16.474833	0.25	129.301355
16.479000	0.25	125.596189
16.483167	0.25	121.906032
16.487333	0.25	118.294087
16.491500	0.25	114.803575
16.495667	0.25	111.459289
16.499833	0.25	108.281880
16.504000	0.25	105.319401
16.508167	0.25	102.633731
16.512333	0.25	100.184685
16.516500	0.25	98.009244
16.520667	0.25	96.141806
16.524833	0.25	94.576789
16.529000	0.25	93.360797
16.533167	0.25	92.453540
16.537333	0.25	91.881902
16.541500	0.25	91.642244
16.545667	0.25	91.709457
16.549833	0.25	92.047142
16.554000	0.25	92.631905
16.558167	0.25	93.435274
16.562333	0.25	94.321515
16.566500	0.25	95.299384
16.570667	0.25	96.287585
16.574833	0.25	97.177131
16.579000	0.25	97.987976
16.583167	0.25	98.717813
16.587333	0.25	99.354181
16.591500	0.25	99.944929
16.595667	0.25	100.574080
16.599833	0.25	101.359461
16.604000	0.25	102.379609
16.608167	0.25	103.785317
16.612333	0.25	105.682113
16.616500	0.25	108.098454
16.620667	0.25	111.026644
16.624833	0.25	114.415182
16.629000	0.25	118.102571
16.633167	0.25	121.931520
16.637333	0.25	125.665835
16.641500	0.25	129.176769
16.645667	0.25	132.283585
16.649833	0.25	134.952949
16.654000	0.25	137.143701
16.658167	0.25	138.897403
16.662333	0.25	140.314006
16.666500	0.25	141.484389
16.670667	0.25	142.568025
16.674833	0.25	143.688448
16.679000	0.25	144.898036
16.683167	0.25	146.246358
16.687333	0.25	147.715400
16.691500	0.25	149.239739
16.695667	0.25	150.670975
16.699833	0.25	151.897624
16.704000	0.25	152.878215
16.708167	0.25	153.463231
16.712333	0.25	153.668091
16.716500	0.25	153.503991
16.720667	0.25	153.004988
16.724833	0.25	152.234177
16.729000	0.25	151.235453
16.733167	0.25	150.033967
16.737333	0.25	148.678599
16.741500	0.25	147.189917
16.745667	0.25	145.590168
16.749833	0.25	143.843979
16.754000	0.25	141.972561
16.758167	0.25	140.035523
16.762333	0.25	137.990069
16.766500	0.25	135.864808
16.770667	0.25	133.683602
16.774833	0.25	131.438746
16.779000	0.25	129.218709
16.783167	0.25	127.004328
16.787333	0.25	124.873759
16.791500	0.25	122.858359
16.795667	0.25	120.997838
16.799833	0.25	119.327314
16.804000	0.25	117.879044
16.808167	0.25	116.682317
16.812333	0.25	115.777446
16.816500	0.25	115.107717
16.820667	0.25	114.741335
16.824833	0.25	114.611492
16.829000	0.25	114.687546
16.833167	0.25	114.905609
16.837333	0.25	115.186243
16.841500	0.25	115.487308
16.845667	0.25	115.707623
16.849833	0.25	115.835118
16.854000	0.25	115.837390
16.858167	0.25	115.667839
16.862333	0.25	115.359393
16.866500	0.25	114.973479
16.870667	0.25	114.500661
16.874833	0.25	114.083648
16.879000	0.25	113.804016
16.883167	0.25	113.786536
16.887333	0.25	114.182759
16.891500	0.25	115.110402
16.895667	0.25	116.722089
16.899833	0.25	119.097672
16.904000	0.25	122.293047
16.908167	0.25	126.322979
16.912333	0.25	131.029114
16.916500	0.25	136.327302
16.920667	0.25	141.931758
16.924833	0.25	147.659880
16.929000	0.25	153.256659
16.933167	0.25	158.538840
16.937333	0.25	163.297724
16.941500	0.25	167.396786
16.945667	0.25	170.741822
16.949833	0.25	173.304157
16.954000	0.25	174.995887
16.958167	0.25	175.822259
16.962333	0.25	175.801623
16.966500	0.25	174.960659
16.970667	0.25	173.341084
16.974833	0.25	171.017251
16.979000	0.25	168.069496
16.983167	0.25	164.528474
16.987333	0.25	160.509349
16.991500	0.25	156.148172
16.995667	0.25	151.432719
16.999833	0.25	146.571731
17.004000	0.25	141.581673
17.008167	0.25	136.624218
17.012333	0.25	131.772435
17.016500	0.25	127.108645
17.020667	0.25	122.766983
17.024833	0.25	118.764612
17.029000	0.25	115.150986
17.033167	0.25	112.038983
17.037333	0.25	109.394626
17.041500	0.25	107.236779
17.045667	0.25	105.598239
17.049833	0.25	104.457420
17.054000	0.25	103.789675
17.058167	0.25	103.560500
17.062333	0.25	103.739418
17.066500	0.25	104.309805
17.070667	0.25	105.228018
17.074833	0.25	106.436211
17.079000	0.25	107.870585
17.083167	0.25	109.502442
17.087333	0.25	111.255872
17.091500	0.25	113.016797
17.095667	0.25	114.735402
17.099833	0.25	116.372504
17.104000	0.25	117.820604
17.108167	0.25	119.029292
17.112333	0.25	120.040125
17.116500	0.25	120.769598
17.120667	0.25	121.174389
17.124833	0.25	121.317596
17.129000	0.25	121.161704
17.133167	0.25	120.759684
17.137333	0.25	120.124049
17.141500	0.25	119.323287
17.145667	0.25	118.416795
17.149833	0.25	117.450289
17.154000	0.25	116.499240
17.158167	0.25	115.555251
17.162333	0.25	114.662514
17.166500	0.25	113.842718
17.170667	0.25	113.062584
17.174833	0.25	112.340648
17.179000	0.25	111.624535
17.183167	0.25	110.995298
17.187333	0.25	110.349963
17.191500	0.25	109.716005
17.195667	0.25	109.098358
17.199833	0.25	108.535925
17.204000	0.25	108.033715
17.208167	0.25	107.587341
17.212333	0.25	107.192971
17.216500	0.25	106.918927
17.220667	0.25	106.736966
17.224833	0.25	106.677234
17.229000	0.25	106.736587
17.233167	0.25	106.908455
17.237333	0.25	107.208524
17.241500	0.25	107.635901
17.245667	0.25	108.141011
17.249833	0.25	108.766548
17.254000	0.25	109.445046
17.258167	0.25	110.192972
17.262333	0.25	110.951777
17.266500	0.25	111.773337
17.270667	0.25	112.549274
17.274833	0.25	113.286148
17.279000	0.25	113.960236
17.283167	0.25	114.547837
17.287333	0.25	114.926573
17.291500	0.25	115.161871
17.295667	0.25	115.208845
17.299833	0.25	115.042512
17.304000	0.25	114.675240
17.308167	0.25	114.059370
17.312333	0.25	113.256533
17.316500	0.25	112.305906
17.320667	0.25	111.233393
17.324833	0.25	110.044741
17.329000	0.25	108.826136
17.333167	0.25	107.607003
17.337333	0.25	106.388110
17.341500	0.25	105.225161
17.345667	0.25	104.162741
17.349833	0.25	103.231939
17.354000	0.25	102.467854
17.358167	0.25	101.924257
17.362333	0.25	101.688840
17.366500	0.25	101.876996
17.370667	0.25	102.579357
17.374833	0.25	104.023869
17.379000	0.25	106.348110
17.383167	0.25	109.725034
17.387333	0.25	114.261615
17.391500	0.25	119.831536
17.395667	0.25	126.263325
17.399833	0.25	133.247534
17.404000	0.25	140.374488
17.408167	0.25	147.266927
17.412333	0.25	153.587763
17.416500	0.25	159.139936
17.420667	0.25	163.741886
17.424833	0.25	167.371019
17.429000	0.25	170.031501
17.433167	0.25	171.787112
17.437333	0.25	172.706516
17.441500	0.25	172.886265
17.445667	0.25	172.395280
17.449833	0.25	171.277707
17.454000	0.25	169.607638
17.458167	0.25	167.460072
17.462333	0.25	164.877661
17.466500	0.25	161.931157
17.470667	0.25	158.644845
17.474833	0.25	155.092091
17.479000	0.25	151.404812
17.483167	0.25	147.622628
17.487333	0.25	143.837744
17.491500	0.25	140.072341
17.495667	0.25	136.321201
17.499833	0.25	132.758373
17.504000	0.25	129.294253
17.508167	0.25	126.020353
17.512333	0.25	122.881704
17.516500	0.25	119.931754
17.520667	0.25	117.123604
17.524833	0.25	114.504379
17.529000	0.25	112.054007
17.533167	0.25	109.749981
17.537333	0.25	107.585274
17.541500	0.25	105.592007
17.545667	0.25	103.756840
17.549833	0.25	102.112673
17.554000	0.25	100.618045
17.558167	0.25	99.287677
17.562333	0.25	98.126702
17.566500	0.25	97.159263
17.570667	0.25	96.418385
17.574833	0.25	95.951132
17.579000	0.25	95.877229
17.583167	0.25	96.225146
17.587333	0.25	97.134327
17.591500	0.25	98.695133
17.595667	0.25	100.939112
17.599833	0.25	103.921141
17.604000	0.25	107.628638
17.608167	0.25	111.973041
17.612333	0.25	116.832232
17.616500	0.25	122.120573
17.620667	0.25	127.733272
17.624833	0.25	133.510490
17.629000	0.25	139.369408
17.633167	0.25	145.152036
17.637333	0.25	150.739906
17.641500	0.25	155.914460
17.645667	0.25	160.625607
17.649833	0.25	164.731817
17.654000	0.25	168.106394
17.658167	0.25	170.743713
17.662333	0.25	172.614512
17.666500	0.25	173.774070
17.670667	0.25	174.256149
17.674833	0.25	174.182617
17.679000	0.25	173.679419
17.683167	0.25	172.851593
17.687333	0.25	171.874322
17.691500	0.25	170.908481
17.695667	0.25	169.990788
17.699833	0.25	169.242851
17.704000	0.25	168.712448
17.708167	0.25	168.345370
17.712333	0.25	168.093722
17.716500	0.25	167.878888
17.720667	0.25	167.569992
17.724833	0.25	167.080407
17.729000	0.25	166.363845
17.733167	0.25	165.351516
17.737333	0.25	164.002531
17.741500	0.25	162.386933
17.745667	0.25	160.494186
17.749833	0.25	158.323122
17.754000	0.25	155.924376
17.758167	0.25	153.335997
17.762333	0.25	150.626580
17.766500	0.25	147.795083
17.770667	0.25	144.856617
17.774833	0.25	141.875454
17.779000	0.25	138.847793
17.783167	0.25	135.837784
17.787333	0.25	132.815543
17.791500	0.25	129.831207
17.795667	0.25	126.926753
17.799833	0.25	124.071688
17.804000	0.25	121.342488
17.808167	0.25	118.702129
17.812333	0.25	116.148242
17.816500	0.25	113.726257
17.820667	0.25	111.451397
17.824833	0.25	109.299119
17.829000	0.25	107.293419
17.833167	0.25	105.400908
17.837333	0.25	103.647110
17.841500	0.25	102.052476
17.845667	0.25	100.622586
17.849833	0.25	99.373826
17.854000	0.25	98.292058
17.858167	0.25	97.444841
17.862333	0.25	96.820195
17.866500	0.25	96.452336
17.870667	0.25	96.315443
17.874833	0.25	96.436104
17.879000	0.25	96.794010
17.883167	0.25	97.386951
17.887333	0.25	98.128996
17.891500	0.25	99.014086
17.895667	0.25	99.970334
17.899833	0.25	100.931802
17.904000	0.25	101.807975
17.908167	0.25	102.552990
17.912333	0.25	103.129419
17.916500	0.25	103.488127
17.920667	0.25	103.573175
17.924833	0.25	103.422501
17.929000	0.25	103.008765
17.933167	0.25	102.344199
17.937333	0.25	101.477388
17.941500	0.25	100.424397
17.945667	0.25	99.244626
17.949833	0.25	98.009380
17.954000	0.25	96.752113
17.958167	0.25	95.531145
17.962333	0.25	94.333489
17.966500	0.25	93.240309
17.970667	0.25	92.270033
17.974833	0.25	91.420599
17.979000	0.25	90.675859
17.983167	0.25	90.054342
17.987333	0.25	89.558180
17.991500	0.25	89.141161
17.995667	0.25	88.818804
17.999833	0.25	88.589730
18.004000	0.25	88.424642
18.008167	0.25	88.339832
18.012333	0.25	88.327585
18.016500	0.25	88.433518
18.020667	0.25	88.694602
18.024833	0.25	89.084971
18.029000	0.25	89.717376
18.033167	0.25	90.596590
18.037333	0.25	91.791718
18.041500	0.25	93.409481
18.045667	0.25	95.506118
18.049833	0.25	98.140440
18.054000	0.25	101.427219
18.058167	0.25	105.404162
18.062333	0.25	110.116092
18.066500	0.25	115.530072
18.070667	0.25	121.536695
18.074833	0.25	127.992156
18.079000	0.25	134.606946
18.083167	0.25	141.215307
18.087333	0.25	147.526867
18.091500	0.25	153.303259
18.095667	0.25	158.362507
18.099833	0.25	162.563112
18.104000	0.25	165.808550
18.108167	0.25	168.038960
18.112333	0.25	169.273241
18.116500	0.25	169.542710
18.120667	0.25	168.924469
18.124833	0.25	167.496658
18.129000	0.25	165.321151
18.133167	0.25	162.545054
18.137333	0.25	159.286397
18.141500	0.25	155.626222
18.145667	0.25	151.666676
18.149833	0.25	147.523833
18.154000	0.25	143.319024
18.158167	0.25	139.107933
18.162333	0.25	134.989838
18.166500	0.25	131.033106
18.170667	0.25	127.287803
18.174833	0.25	123.807129
18.179000	0.25	120.643930
18.183167	0.25	117.819928
18.187333	0.25	115.323032
18.191500	0.25	113.131755
18.195667	0.25	111.260828
18.199833	0.25	109.665813
18.204000	0.25	108.288566
18.208167	0.25	107.115130
18.212333	0.25	106.101791
18.216500	0.25	105.179767
18.220667	0.25	104.417298
18.224833	0.25	103.724382
18.229000	0.25	103.152854
18.233167	0.25	102.738291
18.237333	0.25	102.459170
18.241500	0.25	102.395547
18.245667	0.25	102.613592
18.249833	0.25	103.164975
18.254000	0.25	104.117806
18.258167	0.25	105.538883
18.262333	0.25	107.474401
18.266500	0.25	109.970672
18.270667	0.25	113.029443
18.274833	0.25	116.639697
18.279000	0.25	120.800016
18.283167	0.25	125.437372
18.287333	0.25	130.532475
18.291500	0.25	136.016551
18.295667	0.25	141.844553
18.299833	0.25	147.962407
18.304000	0.25	154.272637
18.308167	0.25	160.603265
18.312333	0.25	166.842911
18.316500	0.25	172.781537
18.320667	0.25	178.109600
18.324833	0.25	182.743325
18.329000	0.25	186.474414
18.333167	0.25	189.239013
18.337333	0.25	191.011402
18.341500	0.25	191.812742
18.345667	0.25	191.772324
18.349833	0.25	190.954653
18.354000	0.25	189.588431
18.358167	0.25	187.829862
18.362333	0.25	185.983838
18.366500	0.25	184.232785
18.370667	0.25	182.898068
18.374833	0.25	182.079721
18.379000	0.25	181.994330
18.383167	0.25	182.588234
18.387333	0.25	183.816994
18.391500	0.25	185.483131
18.395667	0.25	187.235327
18.399833	0.25	188.908008
18.404000	0.25	190.255788
18.408167	0.25	191.109570
18.412333	0.25	191.319782
18.416500	0.25	190.936586
18.420667	0.25	189.858934
18.424833	0.25	188.207044
18.429000	0.25	186.034984
18.433167	0.25	183.394879
18.437333	0.25	180.402246
18.441500	0.25	177.115602
18.445667	0.25	173.615087
18.449833	0.25	169.996969
18.454000	0.25	166.308940
18.458167	0.25	162.589027
18.462333	0.25	158.928189
18.466500	0.25	155.308484
18.470667	0.25	151.791647
18.474833	0.25	148.393239
18.479000	0.25	145.103263
18.483167	0.25	141.916781
18.487333	0.25	138.837662
18.491500	0.25	135.861938
18.495667	0.25	132.972498
18.499833	0.25	130.167593
18.504000	0.25	127.447606
18.508167	0.25	124.848496
18.512333	0.25	122.361489
18.516500	0.25	120.015387
18.520667	0.25	117.817278
18.524833	0.25	115.748327
18.529000	0.25	113.907667
18.533167	0.25	112.244312
18.537333	0.25	110.812972
18.541500	0.25	109.661840
18.545667	0.25	108.801325
18.549833	0.25	108.221216
18.554000	0.25	107.937494
18.558167	0.25	107.933086
18.562333	0.25	108.212021
18.566500	0.25	108.743784
18.570667	0.25	109.462261
18.574833	0.25	110.339508
18.579000	0.25	111.302809
18.583167	0.25	112.255350
18.587333	0.25	113.164492
18.591500	0.25	113.968863
18.595667	0.25	114.605657
18.599833	0.25	115.024789
18.604000	0.25	115.215000
18.608167	0.25	115.128496
18.612333	0.25	114.843697
18.616500	0.25	114.338605
18.620667	0.25	113.637107
18.624833	0.25	112.801938
18.629000	0.25	111.890978
18.633167	0.25	110.920891
18.637333	0.25	109.948714
18.641500	0.25	109.014430
18.645667	0.25	108.143579
18.649833	0.25	107.365085
18.654000	0.25	106.679483
18.658167	0.25	106.085546
18.662333	0.25	105.596447
18.666500	0.25	105.170647
18.670667	0.25	104.838549
18.674833	0.25	104.560384
18.679000	0.25	104.319324
18.683167	0.25	104.166693
18.687333	0.25	104.051557
18.691500	0.25	104.058420
18.695667	0.25	104.110624
18.699833	0.25	104.269236
18.704000	0.25	104.564746
18.708167	0.25	104.966511
18.712333	0.25	105.506531
18.716500	0.25	106.137992
18.720667	0.25	106.868119
18.724833	0.25	107.654426
18.729000	0.25	108.452473
18.733167	0.25	109.234492
18.737333	0.25	109.936474
18.741500	0.25	110.522623
18.745667	0.25	110.993815
18.749833	0.25	111.277470
18.754000	0.25	111.368460
18.758167	0.25	111.243759
18.762333	0.25	110.945488
18.766500	0.25	110.465945
18.770667	0.25	109.850538
18.774833	0.25	109.081003
18.779000	0.25	108.211898
18.783167	0.25	107.312621
18.787333	0.25	106.355032
18.791500	0.25	105.406121
18.795667	0.25	104.491119
18.799833	0.25	103.607186
18.804000	0.25	102.836671
18.808167	0.25	102.149165
18.812333	0.25	101.544650
18.816500	0.25	101.109322
18.820667	0.25	100.789041
18.824833	0.25	100.617743
18.829000	0.25	100.591705
18.833167	0.25	100.750278
18.837333	0.25	101.003072
18.841500	0.25	101.403360
18.845667	0.25	101.962034
18.849833	0.25	102.629424
18.854000	0.25	103.362049
18.858167	0.25	104.166207
18.862333	0.25	105.019634
18.866500	0.25	105.912908
18.870667	0.25	106.837265
18.874833	0.25	107.837811
18.879000	0.25	108.966145
18.883167	0.25	110.232622
18.887333	0.25	111.716624
18.891500	0.25	113.478019
18.895667	0.25	115.512468
18.899833	0.25	117.866802
18.904000	0.25	120.493485
18.908167	0.25	123.441696
18.912333	0.25	126.641000
18.916500	0.25	130.026281
18.920667	0.25	133.631032
18.924833	0.25	137.410593
18.929000	0.25	141.343645
18.933167	0.25	145.396643
18.937333	0.25	149.576478
18.941500	0.25	153.764484
18.945667	0.25	157.954801
18.949833	0.25	162.061214
18.954000	0.25	165.975860
18.958167	0.25	169.670692
18.962333	0.25	173.075698
18.966500	0.25	176.092440
18.970667	0.25	178.722930
18.974833	0.25	180.977167
18.979000	0.25	182.819605
18.983167	0.25	184.322756
18.987333	0.25	185.495160
18.991500	0.25	186.446409
18.995667	0.25	187.226671
18.999833	0.25	187.976740
19.004000	0.25	188.781562
19.008167	0.25	189.794468
19.012333	0.25	191.056589
19.016500	0.25	192.681161
19.020667	0.25	194.663073
19.024833	0.25	196.934231
19.029000	0.25	199.374630
19.033167	0.25	201.931403
19.037333	0.25	204.416025
19.041500	0.25	206.756990
19.045667	0.25	208.913887
19.049833	0.25	211.016161
19.054000	0.25	213.140178
19.058167	0.25	215.457069
19.062333	0.25	218.043376
19.066500	0.25	220.991024
19.070667	0.25	224.529827
19.074833	0.25	228.765534
19.079000	0.25	233.744194
19.083167	0.25	239.471960
19.087333	0.25	245.793031
19.091500	0.25	252.546096
19.095667	0.25	259.622775
19.099833	0.25	266.873831
19.104000	0.25	274.360349
19.108167	0.25	282.189666
19.112333	0.25	290.630782
19.116500	0.25	300.108165
19.120667	0.25	311.120195
19.124833	0.25	323.826068
19.129000	0.25	337.870732
19.133167	0.25	352.461797
19.137333	0.25	367.021923
19.141500	0.25	381.073959
19.145667	0.25	394.923657
19.149833	0.25	409.748693
19.154000	0.25	426.913942
19.158167	0.25	446.570892
19.162333	0.25	467.618921
19.166500	0.25	488.617183
19.170667	0.25	508.536823
19.174833	0.25	527.138047
19.179000	0.25	544.710759
19.183167	0.25	561.941781
19.187333	0.25	579.693766
19.191500	0.25	598.961842
19.195667	0.25	620.306216
19.199833	0.25	644.147344
19.204000	0.25	670.354874
19.208167	0.25	699.293988
19.212333	0.25	732.461414
19.216500	0.25	772.882875
19.220667	0.25	823.266481
19.224833	0.25	882.463943
19.229000	0.25	947.763704
19.233167	0.25	1,018.372197
19.237333	0.25	1,095.923906
19.241500	0.25	1,181.339660
19.245667	0.25	1,272.578752
19.249833	0.25	1,364.371305
19.254000	0.25	1,451.031873
19.258167	0.25	1,532.199326
19.262333	0.25	1,611.028187
19.266500	0.25	1,699.564301
19.270667	0.25	1,809.200837
19.274833	0.25	1,939.060738
19.279000	0.25	2,082.149699
19.283167	0.25	2,224.931453
19.287333	0.25	2,358.572019
19.291500	0.25	2,472.608857
19.295667	0.25	2,574.284707
19.299833	0.25	2,673.933742
19.304000	0.25	2,797.041857
19.308167	0.25	2,977.213492
19.312333	0.25	3,297.565390
19.316500	0.25	4,700.023686
19.320667	0.25	4,947.142881
19.324833	0.25	4,990.686348
19.329000	0.25	4,998.358894
19.333167	0.25	4,999.710830
19.337333	0.25	4,999.949047
19.341500	0.25	4,999.991022
19.345667	0.25	4,999.998418
19.349833	0.25	4,999.999721
19.354000	0.25	4,999.999951
19.358167	0.25	4,999.999991
19.362333	0.25	4,999.999998
19.366500	0.25	5,000.000000
19.370667	0.25	5,000.000000
19.374833	0.25	5,000.000000
19.379000	0.25	5,000.000000
19.383167	0.25	5,000.000000
19.387333	0.25	5,000.000000
19.391500	0.25	5,000.000000
19.395667	0.25	5,000.000000
19.399833	0.25	5,000.000000
19.404000	0.25	5,000.000000
19.408167	0.25	5,000.000000
19.412333	0.25	5,000.000000
19.416500	0.25	5,000.000000
19.420667	0.25	5,000.000000
19.424833	0.25	5,000.000000
19.429000	0.25	5,000.000000
19.433167	0.25	5,000.000000
19.437333	0.25	5,000.000000
19.441500	0.25	5,000.000000
19.445667	0.25	5,000.000000
19.449833	0.25	5,000.000000
19.454000	0.25	5,000.000000
19.458167	0.25	5,000.000000
19.462333	0.25	5,000.000000
19.466500	0.25	5,000.000000
19.470667	0.25	5,000.000000
19.474833	0.25	5,000.000000
19.479000	0.25	5,000.000000
19.483167	0.25	5,000.000000
19.487333	0.25	5,000.000000
19.491500	0.25	5,000.000000
19.495667	0.25	5,000.000000
19.499833	0.25	5,000.000000
19.504000	0.25	5,000.000000
19.508167	0.25	5,000.000000
19.512333	0.25	5,000.000000
19.516500	0.25	5,000.000000
19.520667	0.25	5,000.000000
19.524833	0.25	5,000.000000
19.529000	0.25	5,000.000000
19.533167	0.25	5,000.000000
19.537333	0.25	5,000.000000
19.541500	0.25	5,000.000000
19.545667	0.25	5,000.000000
19.549833	0.25	5,000.000000
19.554000	0.25	5,000.000000
19.558167	0.25	5,000.000000
19.562333	0.25	5,000.000000
19.566500	0.25	5,000.000000
19.570667	0.25	5,000.000000
19.574833	0.25	5,000.000000
19.579000	0.25	5,000.000000
19.583167	0.25	5,000.000000
19.587333	0.25	5,000.000000
19.591500	0.25	5,000.000000
19.595667	0.25	5,000.000000
19.599833	0.25	5,000.000000
19.604000	0.25	5,000.000000
19.608167	0.25	5,000.000000
19.612333	0.25	3,748.462335
19.616500	0.25	3,166.671050
19.620667	0.25	2,837.084295
19.624833	0.25	2,596.416675
19.629000	0.25	2,400.588584
19.633167	0.25	2,236.944954
19.637333	0.25	2,104.488729
19.641500	0.25	1,998.316999
19.645667	0.25	1,915.410427
19.649833	0.25	1,850.110114
19.654000	0.25	1,798.216534
19.658167	0.25	1,752.386271
19.662333	0.25	1,704.977295
19.666500	0.25	1,650.784438
19.670667	0.25	1,586.930942
19.674833	0.25	1,512.394656
19.679000	0.25	1,429.941484
19.683167	0.25	1,343.249567
19.687333	0.25	1,256.628310
19.691500	0.25	1,173.285022
19.695667	0.25	1,095.349730
19.699833	0.25	1,023.849241
19.704000	0.25	958.898272
19.708167	0.25	900.015480
19.712333	0.25	846.672849
19.716500	0.25	797.987996
19.720667	0.25	753.056580
19.724833	0.25	711.214897
19.729000	0.25	671.860948
19.733167	0.25	634.768430
19.737333	0.25	599.870350
19.741500	0.25	567.532451
19.745667	0.25	538.322089
19.749833	0.25	512.925970
19.754000	0.25	491.912643
19.758167	0.25	475.881215
19.762333	0.25	464.372428
19.766500	0.25	456.538993
19.770667	0.25	450.951928
19.774833	0.25	446.042415
19.779000	0.25	440.567983
19.783167	0.25	433.710200
19.787333	0.25	424.906072
19.791500	0.25	414.004788
19.795667	0.25	401.141125
19.799833	0.25	386.691045
19.804000	0.25	370.955436
19.808167	0.25	354.606059
19.812333	0.25	338.184068
19.816500	0.25	322.166669
19.820667	0.25	306.848713
19.824833	0.25	292.380776
19.829000	0.25	278.723493
19.833167	0.25	265.891701
19.837333	0.25	253.970663
19.841500	0.25	242.919534
19.845667	0.25	232.809744
19.849833	0.25	223.642328
19.854000	0.25	215.390878
19.858167	0.25	208.013291
19.862333	0.25	201.396206
19.866500	0.25	195.522223
19.870667	0.25	190.213923
19.874833	0.25	185.335898
19.879000	0.25	180.831815
19.883167	0.25	176.538023
19.887333	0.25	172.353478
19.891500	0.25	168.214956
19.895667	0.25	164.093465
19.899833	0.25	159.962878
19.904000	0.25	155.865186
19.908167	0.25	151.823516
19.912333	0.25	147.824214
19.916500	0.25	143.900361
19.920667	0.25	140.141683
19.924833	0.25	136.574762
19.929000	0.25	133.190967
19.933167	0.25	130.049720
19.937333	0.25	127.104261
19.941500	0.25	124.308679
19.945667	0.25	121.645129
19.949833	0.25	119.045694
19.954000	0.25	116.518068
19.958167	0.25	114.008120
19.962333	0.25	111.561958
19.966500	0.25	109.139835
19.970667	0.25	106.782793
19.974833	0.25	104.485032
19.979000	0.25	102.297232
19.983167	0.25	100.143172
19.987333	0.25	98.110571
19.991500	0.25	96.160723
19.995667	0.25	94.240959
19.999833	0.25	92.374451
20.004000	0.25	90.494712
20.008167	0.25	88.648526
20.012333	0.25	86.851916
20.016500	0.25	85.060020
20.020667	0.25	83.304029
20.024833	0.25	81.583058
20.029000	0.25	79.901293
20.033167	0.25	78.242966
20.037333	0.25	76.618145
20.041500	0.25	75.050249
20.045667	0.25	73.529704
20.049833	0.25	72.104514
20.054000	0.25	70.724651
20.058167	0.25	69.406021
20.062333	0.25	68.165123
20.066500	0.25	66.966374
20.070667	0.25	65.801921
20.074833	0.25	64.689445
20.079000	0.25	63.592360
20.083167	0.25	62.511887
20.087333	0.25	61.447579
20.091500	0.25	60.375605
20.095667	0.25	59.346571
20.099833	0.25	58.311664
20.104000	0.25	57.305041
20.108167	0.25	56.323395
20.112333	0.25	55.368491
20.116500	0.25	54.481359
20.120667	0.25	53.624294
20.124833	0.25	52.859321
20.129000	0.25	52.145691
20.133167	0.25	51.505123
20.137333	0.25	50.880584
20.141500	0.25	50.273545
20.145667	0.25	49.632910
20.149833	0.25	48.968623
20.154000	0.25	48.269809
20.158167	0.25	47.552957
20.162333	0.25	46.795818
20.166500	0.25	46.000271
20.170667	0.25	45.199334
20.174833	0.25	44.360483
20.179000	0.25	43.525924
20.183167	0.25	42.678430
20.187333	0.25	41.828335
20.191500	0.25	40.950419
20.195667	0.25	40.081010
20.199833	0.25	39.236349
20.204000	0.25	38.438886
20.208167	0.25	37.638678
20.212333	0.25	36.915648
20.216500	0.25	36.243369
20.220667	0.25	35.646764
20.224833	0.25	35.116170
20.229000	0.25	34.637962
20.233167	0.25	34.210836
20.237333	0.25	33.789252
20.241500	0.25	33.342691
20.245667	0.25	32.892193
20.249833	0.25	32.456877
20.254000	0.25	32.003819
20.258167	0.25	31.577854
20.262333	0.25	31.138542
20.266500	0.25	30.699523
20.270667	0.25	30.246733
20.274833	0.25	29.761828
20.279000	0.25	29.250368
20.283167	0.25	28.708414
20.287333	0.25	28.131395
20.291500	0.25	27.554403
20.295667	0.25	26.963267
20.299833	0.25	26.373314
20.304000	0.25	25.770543
20.308167	0.25	25.214292
20.312333	0.25	24.697368
20.316500	0.25	24.236682
20.320667	0.25	23.803132
20.324833	0.25	23.433660
20.329000	0.25	23.029999
20.333167	0.25	22.650108
20.337333	0.25	22.224247
20.341500	0.25	21.785684
20.345667	0.25	21.332405
20.349833	0.25	20.819439
20.354000	0.25	20.363477
20.358167	0.25	19.875967
20.362333	0.25	19.405907
20.366500	0.25	18.965295
20.370667	0.25	18.502663
20.374833	0.25	18.051013
20.379000	0.25	17.639199
20.383167	0.25	17.279789
20.387333	0.25	17.070748
20.391500	0.25	17.057677
20.395667	0.25	17.398671
20.399833	0.25	18.142935
20.404000	0.25	19.231826
20.408167	0.25	20.558045
20.412333	0.25	21.881408
20.416500	0.25	22.995322
20.420667	0.25	23.783762
20.424833	0.25	24.110302
20.429000	0.25	24.011360
20.433167	0.25	23.635951
20.437333	0.25	22.997032
20.441500	0.25	22.226337
20.445667	0.25	21.389451
20.449833	0.25	20.483990
20.454000	0.25	19.555383
20.458167	0.25	18.603822
20.462333	0.25	17.683895
20.466500	0.25	16.778240
20.470667	0.25	15.881006
20.474833	0.25	15.020014
20.479000	0.25	14.205843
20.483167	0.25	13.403260
20.487333	0.25	12.671994
20.491500	0.25	11.984978
20.495667	0.25	11.343010
20.499833	0.25	10.784243
20.504000	0.25	10.310090
20.508167	0.25	9.875513
20.512333	0.25	9.537808
20.516500	0.25	9.198428
20.520667	0.25	8.891717
20.524833	0.25	8.570183
20.529000	0.25	8.220909
20.533167	0.25	7.886355
20.537333	0.25	7.521680
20.541500	0.25	7.165454
20.545667	0.25	6.807997
20.549833	0.25	6.463635
20.554000	0.25	6.125482
20.558167	0.25	5.843850
20.562333	0.25	5.542025
20.566500	0.25	5.272340
20.570667	0.25	5.024739
20.574833	0.25	4.803310
20.579000	0.25	4.575631
20.583167	0.25	4.386378
20.587333	0.25	4.211601
20.591500	0.25	4.084289
20.595667	0.25	3.952237
20.599833	0.25	3.833560
20.604000	0.25	3.748534
20.608167	0.25	3.619223
20.612333	0.25	3.554405
20.616500	0.25	3.481602
20.620667	0.25	3.423924
20.624833	0.25	3.387651
20.629000	0.25	3.366392
20.633167	0.25	3.372066
20.637333	0.25	3.360142
20.641500	0.25	3.322239
20.645667	0.25	3.250034
20.649833	0.25	3.157228
20.654000	0.25	3.026646
20.658167	0.25	2.864196
20.662333	0.25	2.673102
20.666500	0.25	2.495907
20.670667	0.25	2.347087
20.674833	0.25	2.257575
20.679000	0.25	2.291137
20.683167	0.25	2.435491
20.687333	0.25	2.678702
20.691500	0.25	2.982097
20.695667	0.25	3.287055
20.699833	0.25	3.502693
20.704000	0.25	3.547981
20.708167	0.25	3.431088
20.712333	0.25	3.125693
20.716500	0.25	2.690046
20.720667	0.25	2.203492
20.724833	0.25	1.709661
20.729000	0.25	1.245207
20.733167	0.25	0.880733
20.737333	0.25	0.588346
20.741500	0.25	0.361912
20.745667	0.25	0.175765
20.749833	0.25	0.025971
20.754000	0.25	-0.169282
20.758167	0.25	-0.414868
20.762333	0.25	-0.677300
20.766500	0.25	-0.989838
20.770667	0.25	-1.315309
20.774833	0.25	-1.638965
20.779000	0.25	-1.960681
20.783167	0.25	-2.239255
20.787333	0.25	-2.482266
20.791500	0.25	-2.662714
20.795667	0.25	-2.796344
20.799833	0.25	-2.925349
20.804000	0.25	-2.995513
20.808167	0.25	-3.016778
20.812333	0.25	-3.047457
20.816500	0.25	-3.089398
20.820667	0.25	-3.119871
20.824833	0.25	-3.175201
20.829000	0.25	-3.230916
20.833167	0.25	-3.286488
20.837333	0.25	-3.292195
20.841500	0.25	-3.257692
20.845667	0.25	-3.163078
20.849833	0.25	-3.023194
20.854000	0.25	-2.809219
20.858167	0.25	-2.590130
20.862333	0.25	-2.372119
20.866500	0.25	-2.157763
20.870667	0.25	-1.954333
20.874833	0.25	-1.795784
20.879000	0.25	-1.648539
20.883167	0.25	-1.551165
20.887333	0.25	-1.439048
20.891500	0.25	-1.378070
20.895667	0.25	-1.311658
20.899833	0.25	-1.275115
20.904000	0.25	-1.258727
20.908167	0.25	-1.256560
20.912333	0.25	-1.293173
20.916500	0.25	-1.350738
20.920667	0.25	-1.435164
20.924833	0.25	-1.545037
20.929000	0.25	-1.659513
20.933167	0.25	-1.803626
20.937333	0.25	-1.989789
20.941500	0.25	-2.207901
20.945667	0.25	-2.488002
20.949833	0.25	-2.821991
20.954000	0.25	-3.199988
20.958167	0.25	-3.589160
20.962333	0.25	-3.990508
20.966500	0.25	-4.380148
20.970667	0.25	-4.735506
20.974833	0.25	-5.085387
20.979000	0.25	-5.387705
20.983167	0.25	-5.687180
20.987333	0.25	-5.970990
20.991500	0.25	-6.253099
20.995667	0.25	-6.561815
20.999833	0.25	-6.868853
21.004000	0.25	-7.186440
21.008167	0.25	-7.509919
21.012333	0.25	-7.820206
21.016500	0.25	-8.157048
21.020667	0.25	-8.463045
21.024833	0.25	-8.739456
21.029000	0.25	-9.014017
21.033167	0.25	-9.268835
21.037333	0.25	-9.510081
21.041500	0.25	-9.720949
21.045667	0.25	-9.919270
21.049833	0.25	-10.123326
21.054000	0.25	-10.297484
21.058167	0.25	-10.481562
21.062333	0.25	-10.662941
21.066500	0.25	-10.804753
21.070667	0.25	-10.948545
21.074833	0.25	-11.084388
21.079000	0.25	-11.170432
21.083167	0.25	-11.298082
21.087333	0.25	-11.416228
21.091500	0.25	-11.485313
21.095667	0.25	-11.587366
21.099833	0.25	-11.690993
21.104000	0.25	-11.772282
21.108167	0.25	-11.809421
21.112333	0.25	-11.887936
21.116500	0.25	-11.927376
21.120667	0.25	-11.953292
21.124833	0.25	-11.967583
21.129000	0.25	-11.967108
21.133167	0.25	-11.970569
21.137333	0.25	-11.956906
21.141500	0.25	-11.942494
21.145667	0.25	-11.873946
21.149833	0.25	-11.773350
21.154000	0.25	-11.596702
21.158167	0.25	-11.290963
21.162333	0.25	-10.787822
21.166500	0.25	-10.075830
21.170667	0.25	-9.099327
21.174833	0.25	-7.949693
21.179000	0.25	-6.691609
21.183167	0.25	-5.348575
21.187333	0.25	-4.028271
21.191500	0.25	-2.798509
21.195667	0.25	-1.724937
21.199833	0.25	-0.903376
21.204000	0.25	-0.381725
21.208167	0.25	-0.216020
21.212333	0.25	-0.445462
21.216500	0.25	-1.020491
21.220667	0.25	-1.864614
21.224833	0.25	-2.915427
21.229000	0.25	-4.055761
21.233167	0.25	-5.240004
21.237333	0.25	-6.380198
21.241500	0.25	-7.439114
21.245667	0.25	-8.413723
21.249833	0.25	-9.291786
21.254000	0.25	-10.048503
21.258167	0.25	-10.697021
21.262333	0.25	-11.253665
21.266500	0.25	-11.738166
21.270667	0.25	-12.151248
21.274833	0.25	-12.495384
21.279000	0.25	-12.802598
21.283167	0.25	-13.086197
21.287333	0.25	-13.336845
21.291500	0.25	-13.571080
21.295667	0.25	-13.786614
21.299833	0.25	-13.981209
21.304000	0.25	-14.147216
21.308167	0.25	-14.260785
21.312333	0.25	-14.351109
21.316500	0.25	-14.363745
21.320667	0.25	-14.306522
21.324833	0.25	-14.197381
21.329000	0.25	-14.019679
21.333167	0.25	-13.785600
21.337333	0.25	-13.545595
21.341500	0.25	-13.334804
21.345667	0.25	-13.184375
21.349833	0.25	-13.085933
21.354000	0.25	-13.089117
21.358167	0.25	-13.132758
21.362333	0.25	-13.239119
21.366500	0.25	-13.382610
21.370667	0.25	-13.575906
21.374833	0.25	-13.775278
21.379000	0.25	-13.978509
21.383167	0.25	-14.187936
21.387333	0.25	-14.378199
21.391500	0.25	-14.575376
21.395667	0.25	-14.732098
21.399833	0.25	-14.881315
21.404000	0.25	-15.041104
21.408167	0.25	-15.177153
21.412333	0.25	-15.331399
21.416500	0.25	-15.471174
21.420667	0.25	-15.595254
21.424833	0.25	-15.755818
21.429000	0.25	-15.889285
21.433167	0.25	-16.049691
21.437333	0.25	-16.173714
21.441500	0.25	-16.333274
21.445667	0.25	-16.485240
21.449833	0.25	-16.621715
21.454000	0.25	-16.780102
21.458167	0.25	-16.914482
21.462333	0.25	-17.034088
21.466500	0.25	-17.149632
21.470667	0.25	-17.269021
21.474833	0.25	-17.363688
21.479000	0.25	-17.458005
21.483167	0.25	-17.533068
21.487333	0.25	-17.620014
21.491500	0.25	-17.717970
21.495667	0.25	-17.804169
21.499833	0.25	-17.892615
21.504000	0.25	-18.005583
21.508167	0.25	-18.110483
21.512333	0.25	-18.244646
21.516500	0.25	-18.371747
21.520667	0.25	-18.485113
21.524833	0.25	-18.608590
21.529000	0.25	-18.723787
21.533167	0.25	-18.836877
21.537333	0.25	-18.945954
21.541500	0.25	-19.031841
21.545667	0.25	-19.118859
21.549833	0.25	-19.201289
21.554000	0.25	-19.298983
21.558167	0.25	-19.397859
21.562333	0.25	-19.480230
21.566500	0.25	-19.557638
21.570667	0.25	-19.668773
21.574833	0.25	-19.742738
21.579000	0.25	-19.844515
21.583167	0.25	-19.923860
21.587333	0.25	-20.013185
21.591500	0.25	-20.107374
21.595667	0.25	-20.192666
21.599833	0.25	-20.280470
21.604000	0.25	-20.411471
21.608167	0.25	-20.508528
21.612333	0.25	-20.611846
21.616500	0.25	-20.739773
21.620667	0.25	-20.848295
21.624833	0.25	-20.953572
21.629000	0.25	-21.091277
21.633167	0.25	-21.160911
21.637333	0.25	-21.258346
21.641500	0.25	-21.334704
21.645667	0.25	-21.389313
21.649833	0.25	-21.430977
21.654000	0.25	-21.486651
21.658167	0.25	-21.521392
21.662333	0.25	-21.570776
21.666500	0.25	-21.599087
21.670667	0.25	-21.647864
21.674833	0.25	-21.702003
21.679000	0.25	-21.781454
21.683167	0.25	-21.854867
21.687333	0.25	-21.954929
21.691500	0.25	-22.067346
21.695667	0.25	-22.177872
21.699833	0.25	-22.288742
21.704000	0.25	-22.431134
21.708167	0.25	-22.557702
21.712333	0.25	-22.681581
21.716500	0.25	-22.797776
21.720667	0.25	-22.936521
21.724833	0.25	-23.038607
21.729000	0.25	-23.144875
21.733167	0.25	-23.270193
21.737333	0.25	-23.380843
21.741500	0.25	-23.463236
21.745667	0.25	-23.565659
21.749833	0.25	-23.635610
21.754000	0.25	-23.719665
21.758167	0.25	-23.803803
21.762333	0.25	-23.878022
21.766500	0.25	-23.946216
21.770667	0.25	-24.018508
21.774833	0.25	-24.097387
21.779000	0.25	-24.185654
21.783167	0.25	-24.297811
21.787333	0.25	-24.404490
21.791500	0.25	-24.501890
21.795667	0.25	-24.610764
21.799833	0.25	-24.712849
21.804000	0.25	-24.829292
21.808167	0.25	-24.958549
21.812333	0.25	-25.039692
21.816500	0.25	-25.153555
21.820667	0.25	-25.266798
21.824833	0.25	-25.345712
21.829000	0.25	-25.399912
21.833167	0.25	-25.452461
21.837333	0.25	-25.484274
21.841500	0.25	-25.515878
21.845667	0.25	-25.520791
21.849833	0.25	-25.526802
21.854000	0.25	-25.575720
21.858167	0.25	-25.617307
21.862333	0.25	-25.711455
21.866500	0.25	-25.795415
21.870667	0.25	-25.952627
21.874833	0.25	-26.079973
21.879000	0.25	-26.235508
21.883167	0.25	-26.398404
21.887333	0.25	-26.550634
21.891500	0.25	-26.704516
21.895667	0.25	-26.844314
21.899833	0.25	-26.982136
21.904000	0.25	-27.109474
21.908167	0.25	-27.213925
21.912333	0.25	-27.344363
21.916500	0.25	-27.446117
21.920667	0.25	-27.550324
21.924833	0.25	-27.663214
21.929000	0.25	-27.784721
21.933167	0.25	-27.881163
21.937333	0.25	-28.009683
21.941500	0.25	-28.128383
21.945667	0.25	-28.248033
21.949833	0.25	-28.365523
21.954000	0.25	-28.503523
21.958167	0.25	-28.613320
21.962333	0.25	-28.749051
21.966500	0.25	-28.861272
21.970667	0.25	-28.986071
21.974833	0.25	-29.107215
21.979000	0.25	-29.224390
21.983167	0.25	-29.335379
21.987333	0.25	-29.459365
21.991500	0.25	-29.586607
21.995667	0.25	-29.706770
21.999833	0.25	-29.812403
22.004000	0.25	-29.930778
22.008167	0.25	-30.032706
22.012333	0.25	-30.133155
22.016500	0.25	-30.190216
22.020667	0.25	-30.245017
22.024833	0.25	-30.315762
22.029000	0.25	-30.360984
22.033167	0.25	-30.403829
22.037333	0.25	-30.458836
22.041500	0.25	-30.549035
22.045667	0.25	-30.644321
22.049833	0.25	-30.725968
22.054000	0.25	-30.848769
22.058167	0.25	-30.979494
22.062333	0.25	-31.086339
22.066500	0.25	-31.218209
22.070667	0.25	-31.367361
22.074833	0.25	-31.481226
22.079000	0.25	-31.624551
22.083167	0.25	-31.745677
22.087333	0.25	-31.886414
22.091500	0.25	-32.013250
22.095667	0.25	-32.130901
22.099833	0.25	-32.271474
22.104000	0.25	-32.392497
22.108167	0.25	-32.522665
22.112333	0.25	-32.645569
22.116500	0.25	-32.763980
22.120667	0.25	-32.888859
22.124833	0.25	-32.991893
22.129000	0.25	-33.079453
22.133167	0.25	-33.173224
22.137333	0.25	-33.256580
22.141500	0.25	-33.337109
22.145667	0.25	-33.434300
22.149833	0.25	-33.537842
22.154000	0.25	-33.634199
22.158167	0.25	-33.787530
22.162333	0.25	-33.922114
22.166500	0.25	-34.053020
22.170667	0.25	-34.190713
22.174833	0.25	-34.353335
22.179000	0.25	-34.494618
22.183167	0.25	-34.635381
22.187333	0.25	-34.756072
22.191500	0.25	-34.880767
22.195667	0.25	-35.035213
22.199833	0.25	-35.142871
22.204000	0.25	-35.250939
22.208167	0.25	-35.373627
22.212333	0.25	-35.492183
22.216500	0.25	-35.598800
22.220667	0.25	-35.698937
22.224833	0.25	-35.794385
22.229000	0.25	-35.908826
22.233167	0.25	-35.998876
22.237333	0.25	-36.100228
22.241500	0.25	-36.210466
22.245667	0.25	-36.322630
22.249833	0.25	-36.438928
22.254000	0.25	-36.563125
22.258167	0.25	-36.681244
22.262333	0.25	-36.807142
22.266500	0.25	-36.912629
22.270667	0.25	-37.037315
22.274833	0.25	-37.154208
22.279000	0.25	-37.257508
22.283167	0.25	-37.384994
22.287333	0.25	-37.487277
22.291500	0.25	-37.595123
22.295667	0.25	-37.705997
22.299833	0.25	-37.820074
22.304000	0.25	-37.929633
22.308167	0.25	-38.028644
22.312333	0.25	-38.136144
22.316500	0.25	-38.238661
22.320667	0.25	-38.334514
22.324833	0.25	-38.398470
22.329000	0.25	-38.517249
22.333167	0.25	-38.615787
22.337333	0.25	-38.692020
22.341500	0.25	-38.790307
22.345667	0.25	-38.897415
22.349833	0.25	-38.988870
22.354000	0.25	-39.085858
22.358167	0.25	-39.188694
22.362333	0.25	-39.305679
22.366500	0.25	-39.398644
22.370667	0.25	-39.506206
22.374833	0.25	-39.606762
22.379000	0.25	-39.708632
22.383167	0.25	-39.819166
22.387333	0.25	-39.918289
22.391500	0.25	-40.010345
22.395667	0.25	-40.126038
22.399833	0.25	-40.210853
22.404000	0.25	-40.294193
22.408167	0.25	-40.375293
22.412333	0.25	-40.487723
22.416500	0.25	-40.595989
22.420667	0.25	-40.694232
22.424833	0.25	-40.774525
22.429000	0.25	-40.873084
22.433167	0.25	-40.971147
22.437333	0.25	-41.081791
22.441500	0.25	-41.178656
22.445667	0.25	-41.272425
22.449833	0.25	-41.359355
22.454000	0.25	-41.459508
22.458167	0.25	-41.540308
22.462333	0.25	-41.645698
22.466500	0.25	-41.728429
22.470667	0.25	-41.814717
22.474833	0.25	-41.930281
22.479000	0.25	-42.007040
22.483167	0.25	-42.104594
22.487333	0.25	-42.203487
22.491500	0.25	-42.295029
22.495667	0.25	-42.385987
22.499833	0.25	-42.459625
22.504000	0.25	-42.561388
22.508167	0.25	-42.662092
22.512333	0.25	-42.744718
22.516500	0.25	-42.848328
22.520667	0.25	-42.935500
22.524833	0.25	-43.009090
22.529000	0.25	-43.104954
22.533167	0.25	-43.181496
22.537333	0.25	-43.280536
22.541500	0.25	-43.335089
22.545667	0.25	-43.426767
22.549833	0.25	-43.516803
22.554000	0.25	-43.615345
22.558167	0.25	-43.692543
22.562333	0.25	-43.772253
22.566500	0.25	-43.860568
22.570667	0.25	-43.923283
22.574833	0.25	-44.017620
22.579000	0.25	-44.102909
22.583167	0.25	-44.191240
22.587333	0.25	-44.281914
22.591500	0.25	-44.367574
22.595667	0.25	-44.444991
22.599833	0.25	-44.521281
22.604000	0.25	-44.595635
22.608167	0.25	-44.667022
22.612333	0.25	-44.754322
22.616500	0.25	-44.827877
22.620667	0.25	-44.928067
22.624833	0.25	-44.984939
22.629000	0.25	-45.054783
22.633167	0.25	-45.134980
22.637333	0.25	-45.205314
22.641500	0.25	-45.269381
22.645667	0.25	-45.350628
22.649833	0.25	-45.403874
22.654000	0.25	-45.479100
22.658167	0.25	-45.533515
22.662333	0.25	-45.588020
22.666500	0.25	-45.626518
22.670667	0.25	-45.651211
22.674833	0.25	-45.616207
22.679000	0.25	-45.587402
22.683167	0.25	-45.538189
22.687333	0.25	-45.480618
22.691500	0.25	-45.413755
22.695667	0.25	-45.378840
22.699833	0.25	-45.342985
22.704000	0.25	-45.365159
22.708167	0.25	-45.402728
22.712333	0.25	-45.502269
22.716500	0.25	-45.620167
22.720667	0.25	-45.785110
22.724833	0.25	-45.940774
22.729000	0.25	-46.102330
22.733167	0.25	-46.247620
22.737333	0.25	-46.417171
22.741500	0.25	-46.573612
22.745667	0.25	-46.704376
22.749833	0.25	-46.821992
22.754000	0.25	-46.937102
22.758167	0.25	-47.036901
22.762333	0.25	-47.136267
22.766500	0.25	-47.216181
22.770667	0.25	-47.307911
22.774833	0.25	-47.386070
22.779000	0.25	-47.466108
22.783167	0.25	-47.541962
22.787333	0.25	-47.608233
22.791500	0.25	-47.692212
22.795667	0.25	-47.727878
22.799833	0.25	-47.778371
22.804000	0.25	-47.853178
22.808167	0.25	-47.898566
22.812333	0.25	-47.946362
22.816500	0.25	-48.007907
22.820667	0.25	-48.045166
22.824833	0.25	-48.096847
22.829000	0.25	-48.147034
22.833167	0.25	-48.192892
22.837333	0.25	-48.275143
22.841500	0.25	-48.338315
22.845667	0.25	-48.408060
22.849833	0.25	-48.476549
22.854000	0.25	-48.560498
22.858167	0.25	-48.621313
22.862333	0.25	-48.688591
22.866500	0.25	-48.763164
22.870667	0.25	-48.825669
22.874833	0.25	-48.913927
22.879000	0.25	-48.959400
22.883167	0.25	-49.023464
22.887333	0.25	-49.079769
22.891500	0.25	-49.148935
22.895667	0.25	-49.193844
22.899833	0.25	-49.242014
22.904000	0.25	-49.309102
22.908167	0.25	-49.343020
22.912333	0.25	-49.415594
22.916500	0.25	-49.460522
22.920667	0.25	-49.522401
22.924833	0.25	-49.566306
22.929000	0.25	-49.638337
22.933167	0.25	-49.673338
22.937333	0.25	-49.733548
22.941500	0.25	-49.783563
22.945667	0.25	-49.828064
22.949833	0.25	-49.881516
22.954000	0.25	-49.933745
22.958167	0.25	-49.977438
22.962333	0.25	-50.027998
22.966500	0.25	-50.066826
22.970667	0.25	-50.118655
22.974833	0.25	-50.151728
22.979000	0.25	-50.201153
22.983167	0.25	-50.247324
22.987333	0.25	-50.271705
22.991500	0.25	-50.336716
22.995667	0.25	-50.368055
22.999833	0.25	-50.417940
23.004000	0.25	-50.459116
23.008167	0.25	-50.493973
23.012333	0.25	-50.526267
23.016500	0.25	-50.577066
23.020667	0.25	-50.603993
23.024833	0.25	-50.655836
23.029000	0.25	-50.704941
23.033167	0.25	-50.767138
23.037333	0.25	-50.810020
23.041500	0.25	-50.853141
23.045667	0.25	-50.909304
23.049833	0.25	-50.935911
23.054000	0.25	-50.977271
23.058167	0.25	-51.010595
23.062333	0.25	-51.046409
23.066500	0.25	-51.097985
23.070667	0.25	-51.133524
23.074833	0.25	-51.147019
23.079000	0.25	-51.205944
23.083167	0.25	-51.228883
23.087333	0.25	-51.263518
23.091500	0.25	-51.256130
23.095667	0.25	-51.263836
23.099833	0.25	-51.298189
23.104000	0.25	-51.309441
23.108167	0.25	-51.328611
23.112333	0.25	-51.352003
23.116500	0.25	-51.350759
23.120667	0.25	-51.372417
23.124833	0.25	-51.415446
23.129000	0.25	-51.474224
23.133167	0.25	-51.503218
23.137333	0.25	-51.562098
23.141500	0.25	-51.600451
23.145667	0.25	-51.650258
23.149833	0.25	-51.698272
23.154000	0.25	-51.733382
23.158167	0.25	-51.786040
23.162333	0.25	-51.843468
23.166500	0.25	-51.874040
23.170667	0.25	-51.913564
23.174833	0.25	-51.963563
23.179000	0.25	-52.023631
23.183167	0.25	-52.040247
23.187333	0.25	-52.077013
23.191500	0.25	-52.105156
23.195667	0.25	-52.126211
23.199833	0.25	-52.186512
23.204000	0.25	-52.229118
23.208167	0.25	-52.247723
23.212333	0.25	-52.292305
23.216500	0.25	-52.305127
23.220667	0.25	-52.364259
23.224833	0.25	-52.390289
23.229000	0.25	-52.414494
23.233167	0.25	-52.456900
23.237333	0.25	-52.482324
23.241500	0.25	-52.520782
23.245667	0.25	-52.553405
23.249833	0.25	-52.591706
23.254000	0.25	-52.650668
23.258167	0.25	-52.674177
23.262333	0.25	-52.690846
23.266500	0.25	-52.717777
23.270667	0.25	-52.747403
23.274833	0.25	-52.774439
23.279000	0.25	-52.814132
23.283167	0.25	-52.847267
23.287333	0.25	-52.878034
23.291500	0.25	-52.905889
23.295667	0.25	-52.929111
23.299833	0.25	-52.954664
23.304000	0.25	-52.980035
23.308167	0.25	-53.006575
23.312333	0.25	-53.039667
23.316500	0.25	-53.081312
23.320667	0.25	-53.091078
23.324833	0.25	-53.106008
23.329000	0.25	-53.108632
23.333167	0.25	-53.151682
23.337333	0.25	-53.171067
23.341500	0.25	-53.181884
23.345667	0.25	-53.192582
23.349833	0.25	-53.207521
23.354000	0.25	-53.229876
23.358167	0.25	-53.210772
23.362333	0.25	-53.219367
23.366500	0.25	-53.239400
23.370667	0.25	-53.262951
23.374833	0.25	-53.286713
23.379000	0.25	-53.302065
23.383167	0.25	-53.327202
23.387333	0.25	-53.347697
23.391500	0.25	-53.375044
23.395667	0.25	-53.410297
23.399833	0.25	-53.449102
23.404000	0.25	-53.482333
23.408167	0.25	-53.511905
23.412333	0.25	-53.554133
23.416500	0.25	-53.579243
23.420667	0.25	-53.595997
23.424833	0.25	-53.627674
23.429000	0.25	-53.653251
23.433167	0.25	-53.674950
23.437333	0.25	-53.719665
23.441500	0.25	-53.747110
23.445667	0.25	-53.778847
23.449833	0.25	-53.792589
23.454000	0.25	-53.807708
23.458167	0.25	-53.849664
23.462333	0.25	-53.854454
23.466500	0.25	-53.870015
23.470667	0.25	-53.896908
23.474833	0.25	-53.914133
23.479000	0.25	-53.937052
23.483167	0.25	-53.944862
23.487333	0.25	-53.980031
23.491500	0.25	-53.972113
23.495667	0.25	-53.990772
23.499833	0.25	-54.023262
23.504000	0.25	-54.038727
23.508167	0.25	-54.044037
23.512333	0.25	-54.067186
23.516500	0.25	-54.100772
23.520667	0.25	-54.113971
23.524833	0.25	-54.136203
23.529000	0.25	-54.150286
23.533167	0.25	-54.186118
23.537333	0.25	-54.210854
23.541500	0.25	-54.226967
23.545667	0.25	-54.246367
23.549833	0.25	-54.264814
23.554000	0.25	-54.264837
23.558167	0.25	-54.288612
23.562333	0.25	-54.311319
23.566500	0.25	-54.306690
23.570667	0.25	-54.322742
23.574833	0.25	-54.324649
23.579000	0.25	-54.336290
23.583167	0.25	-54.316571
23.587333	0.25	-54.310559
23.591500	0.25	-54.300633
23.595667	0.25	-54.285146
23.599833	0.25	-54.270453
23.604000	0.25	-54.275621
23.608167	0.25	-54.271685
23.612333	0.25	-54.290815
23.616500	0.25	-54.300658
23.620667	0.25	-54.315833
23.624833	0.25	-54.359739
23.629000	0.25	-54.381560
23.633167	0.25	-54.433919
23.637333	0.25	-54.482484
23.641500	0.25	-54.537526
23.645667	0.25	-54.569623
23.649833	0.25	-54.622299
23.654000	0.25	-54.666243
23.658167	0.25	-54.713932
23.662333	0.25	-54.751212
23.666500	0.25	-54.798235
23.670667	0.25	-54.836219
23.674833	0.25	-54.881080
23.679000	0.25	-54.931568
23.683167	0.25	-54.933646
23.687333	0.25	-54.986040
23.691500	0.25	-55.017449
23.695667	0.25	-55.030842
23.699833	0.25	-55.066845
23.704000	0.25	-55.101210
23.708167	0.25	-55.115869
23.712333	0.25	-55.157170
23.716500	0.25	-55.195511
23.720667	0.25	-55.232235
23.724833	0.25	-55.245902
23.729000	0.25	-55.271320
23.733167	0.25	-55.294056
23.737333	0.25	-55.336240
23.741500	0.25	-55.362700
23.745667	0.25	-55.384587
23.749833	0.25	-55.395795
23.754000	0.25	-55.429386
23.758167	0.25	-55.458437
23.762333	0.25	-55.478826
23.766500	0.25	-55.492460
23.770667	0.25	-55.538545
23.774833	0.25	-55.548279
23.779000	0.25	-55.579480
23.783167	0.25	-55.601481
23.787333	0.25	-55.612720
23.791500	0.25	-55.651831
23.795667	0.25	-55.685606
23.799833	0.25	-55.702522
23.804000	0.25	-55.730461
23.808167	0.25	-55.761545
23.812333	0.25	-55.803699
23.816500	0.25	-55.832987
23.820667	0.25	-55.843131
23.824833	0.25	-55.885848
23.829000	0.25	-55.913415
23.833167	0.25	-55.928997
23.837333	0.25	-55.956594
23.841500	0.25	-55.998212
23.845667	0.25	-56.030904
23.849833	0.25	-56.057472
23.854000	0.25	-56.081344
23.858167	0.25	-56.109945
23.862333	0.25	-56.139629
23.866500	0.25	-56.180687
23.870667	0.25	-56.199920
23.874833	0.25	-56.221838
23.879000	0.25	-56.254992
23.883167	0.25	-56.269598
23.887333	0.25	-56.308673
23.891500	0.25	-56.316438
23.895667	0.25	-56.369102
23.899833	0.25	-56.386963
23.904000	0.25	-56.415195
23.908167	0.25	-56.447059
23.912333	0.25	-56.474940
23.916500	0.25	-56.504599
23.920667	0.25	-56.524882
23.924833	0.25	-56.552152
23.929000	0.25	-56.578924
23.933167	0.25	-56.617022
23.937333	0.25	-56.643945
23.941500	0.25	-56.656619
23.945667	0.25	-56.699168
23.949833	0.25	-56.701614
23.954000	0.25	-56.750423
23.958167	0.25	-56.772895
23.962333	0.25	-56.791150
23.966500	0.25	-56.829091
23.970667	0.25	-56.861719
23.974833	0.25	-56.888697
23.979000	0.25	-56.910818
23.983167	0.25	-56.956043
23.987333	0.25	-56.974393
23.991500	0.25	-56.990651
23.995667	0.25	-57.018729
23.999833	0.25	-57.046621
24.004000	0.25	-57.076602
24.008167	0.25	-57.100326
24.012333	0.25	-57.139795
24.016500	0.25	-57.162102
24.020667	0.25	-57.183316
24.024833	0.25	-57.213416
24.029000	0.25	-57.236960
24.033167	0.25	-57.267178
24.037333	0.25	-57.302995
24.041500	0.25	-57.308060
24.045667	0.25	-57.339165
24.049833	0.25	-57.373381
24.054000	0.25	-57.403217
24.058167	0.25	-57.425837
24.062333	0.25	-57.441583
24.066500	0.25	-57.486156
24.070667	0.25	-57.505362
24.074833	0.25	-57.516579
24.079000	0.25	-57.547338
24.083167	0.25	-57.578756
24.087333	0.25	-57.597405
24.091500	0.25	-57.611535
24.095667	0.25	-57.648823
24.099833	0.25	-57.656502
24.104000	0.25	-57.677758
24.108167	0.25	-57.700474
24.112333	0.25	-57.726210
24.116500	0.25	-57.755780
24.120667	0.25	-57.781532
24.124833	0.25	-57.808085
24.129000	0.25	-57.831681
24.133167	0.25	-57.867306
24.137333	0.25	-57.879027
24.141500	0.25	-57.899522
24.145667	0.25	-57.928609
24.149833	0.25	-57.964291
24.154000	0.25	-57.983314
24.158167	0.25	-58.014547
24.162333	0.25	-58.034111
24.166500	0.25	-58.068644
24.170667	0.25	-58.069798
24.174833	0.25	-58.083405
24.179000	0.25	-58.093170
24.183167	0.25	-58.126860
24.187333	0.25	-58.151285
24.191500	0.25	-58.163864
24.195667	0.25	-58.165648
24.199833	0.25	-58.192294
24.204000	0.25	-58.191950
24.208167	0.25	-58.211920
24.212333	0.25	-58.209880
24.216500	0.25	-58.221588
24.220667	0.25	-58.225677
24.224833	0.25	-58.232822
24.229000	0.25	-58.234135
24.233167	0.25	-58.225118
24.237333	0.25	-58.244870
24.241500	0.25	-58.243272
24.245667	0.25	-58.257775
24.249833	0.25	-58.251646
24.254000	0.25	-58.268470
24.258167	0.25	-58.280077
24.262333	0.25	-58.298443
24.266500	0.25	-58.313594
24.270667	0.25	-58.336876
24.274833	0.25	-58.368717
24.279000	0.25	-58.410995
24.283167	0.25	-58.440019
24.287333	0.25	-58.477953
24.291500	0.25	-58.528565
24.295667	0.25	-58.558179
24.299833	0.25	-58.603278
24.304000	0.25	-58.656476
24.308167	0.25	-58.697923
24.312333	0.25	-58.751921
24.316500	0.25	-58.789996
24.320667	0.25	-58.849445
24.324833	0.25	-58.907988
24.329000	0.25	-58.944971
24.333167	0.25	-58.997295
24.337333	0.25	-59.031384
24.341500	0.25	-59.083684
24.345667	0.25	-59.102805
24.349833	0.25	-59.153294
24.354000	0.25	-59.197185
24.358167	0.25	-59.210974
24.362333	0.25	-59.243437
24.366500	0.25	-59.283772
24.370667	0.25	-59.306950
24.374833	0.25	-59.324902
24.379000	0.25	-59.347566
24.383167	0.25	-59.384177
24.387333	0.25	-59.405439
24.391500	0.25	-59.419811
24.395667	0.25	-59.459757
24.399833	0.25	-59.480806
24.404000	0.25	-59.501009
24.408167	0.25	-59.514427
24.412333	0.25	-59.526934
24.416500	0.25	-59.552251
24.420667	0.25	-59.577593
24.424833	0.25	-59.592664
24.429000	0.25	-59.610097
24.433167	0.25	-59.614797
24.437333	0.25	-59.646760
24.441500	0.25	-59.655334
24.445667	0.25	-59.668586
24.449833	0.25	-59.689153
24.454000	0.25	-59.703956
24.458167	0.25	-59.716076
24.462333	0.25	-59.729284
24.466500	0.25	-59.747678
24.470667	0.25	-59.747140
24.474833	0.25	-59.771772
24.479000	0.25	-59.777740
24.483167	0.25	-59.786642
24.487333	0.25	-59.804350
24.491500	0.25	-59.805821
24.495667	0.25	-59.812633
24.499833	0.25	-59.828564
24.504000	0.25	-59.840216
24.508167	0.25	-59.849802
24.512333	0.25	-59.854093
24.516500	0.25	-59.863605
24.520667	0.25	-59.856237
24.524833	0.25	-59.871151
24.529000	0.25	-59.878648
24.533167	0.25	-59.876528
24.537333	0.25	-59.873031
24.541500	0.25	-59.881354
24.545667	0.25	-59.886913
24.549833	0.25	-59.879447
24.554000	0.25	-59.867797
24.558167	0.25	-59.857786
24.562333	0.25	-59.872873
24.566500	0.25	-59.876389
24.570667	0.25	-59.829057
24.574833	0.25	-59.836285
24.579000	0.25	-59.840532
24.583167	0.25	-59.828694
24.587333	0.25	-59.820509
24.591500	0.25	-59.812049
24.595667	0.25	-59.797923
24.599833	0.25	-59.785309
24.604000	0.25	-59.763801
24.608167	0.25	-59.758898
24.612333	0.25	-59.752609
24.616500	0.25	-59.731287
24.620667	0.25	-59.714767
24.624833	0.25	-59.714045
24.629000	0.25	-59.695618
24.633167	0.25	-59.674313
24.637333	0.25	-59.644967
24.641500	0.25	-59.638238
24.645667	0.25	-59.628353
24.649833	0.25	-59.617982
24.654000	0.25	-59.582799
24.658167	0.25	-59.573616
24.662333	0.25	-59.569978
24.666500	0.25	-59.536879
24.670667	0.25	-59.539742
24.674833	0.25	-59.521130
24.679000	0.25	-59.501262
24.683167	0.25	-59.477812
24.687333	0.25	-59.447892
24.691500	0.25	-59.431958
24.695667	0.25	-59.411267
24.699833	0.25	-59.387111
24.704000	0.25	-59.359060
24.708167	0.25	-59.323746
24.712333	0.25	-59.284516
24.716500	0.25	-59.261106
24.720667	0.25	-59.229094
24.724833	0.25	-59.194300
24.729000	0.25	-59.159202
24.733167	0.25	-59.122266
24.737333	0.25	-59.078101
24.741500	0.25	-59.040741
24.745667	0.25	-58.990452
24.749833	0.25	-58.957066
24.754000	0.25	-58.893601
24.758167	0.25	-58.853994
24.762333	0.25	-58.782724
24.766500	0.25	-58.754217
24.770667	0.25	-58.694597
24.774833	0.25	-58.622577
24.779000	0.25	-58.572492
24.783167	0.25	-58.523431
24.787333	0.25	-58.460609
24.791500	0.25	-58.386346
24.795667	0.25	-58.333570
24.799833	0.25	-58.262925
24.804000	0.25	-58.185066
24.808167	0.25	-58.128082
24.812333	0.25	-58.049362
24.816500	0.25	-57.966149
24.820667	0.25	-57.887281
24.824833	0.25	-57.804467
24.829000	0.25	-57.709512
24.833167	0.25	-57.627340
24.837333	0.25	-57.554133
24.841500	0.25	-57.447195
24.845667	0.25	-57.352176
24.849833	0.25	-57.273861
24.854000	0.25	-57.161149
24.858167	0.25	-57.061875
24.862333	0.25	-56.957920
24.866500	0.25	-56.860615
24.870667	0.25	-56.753627
24.874833	0.25	-56.638841
24.879000	0.25	-56.530357
24.883167	0.25	-56.410741
24.887333	0.25	-56.310629
24.891500	0.25	-56.176895
24.895667	0.25	-56.044197
24.899833	0.25	-55.945553
24.904000	0.25	-55.801261
24.908167	0.25	-55.677912
24.912333	0.25	-55.547306
24.916500	0.25	-55.398883
24.920667	0.25	-55.288304
24.924833	0.25	-55.140849
24.929000	0.25	-55.010295
24.933167	0.25	-54.878012
24.937333	0.25	-54.727414
24.941500	0.25	-54.570080
24.945667	0.25	-54.420177
24.949833	0.25	-54.267501
24.954000	0.25	-54.085306
24.958167	0.25	-53.923610
24.962333	0.25	-53.754641
24.966500	0.25	-53.573873
24.970667	0.25	-53.392893
24.974833	0.25	-53.220200
24.979000	0.25	-53.024576
24.983167	0.25	-52.804735
24.987333	0.25	-52.604567
24.991500	0.25	-52.374578
24.995667	0.25	-52.145833
24.999833	0.25	-51.921913
25.004000	0.25	-51.658152
25.008167	0.25	-51.411642
25.012333	0.25	-51.149899
25.016500	0.25	-50.869581
25.020667	0.25	-50.586115
25.024833	0.25	-50.299542
25.029000	0.25	-49.985550
25.033167	0.25	-49.672919
25.037333	0.25	-49.344405
25.041500	0.25	-49.001224
25.045667	0.25	-48.657046
25.049833	0.25	-48.305220
25.054000	0.25	-47.925175
25.058167	0.25	-47.530052
25.062333	0.25	-47.126481
25.066500	0.25	-46.692446
25.070667	0.25	-46.265511
25.074833	0.25	-45.814601
25.079000	0.25	-45.364750
25.083167	0.25	-44.881893
25.087333	0.25	-44.374551
25.091500	0.25	-43.850568
25.095667	0.25	-43.306313
25.099833	0.25	-42.763161
25.104000	0.25	-42.189417
25.108167	0.25	-41.565406
25.112333	0.25	-40.936147
25.116500	0.25	-40.301577
25.120667	0.25	-39.619074
25.124833	0.25	-38.935894
25.129000	0.25	-38.201081
25.133167	0.25	-37.458811
25.137333	0.25	-36.675048
25.141500	0.25	-35.869086
25.145667	0.25	-35.037267
25.149833	0.25	-34.175063
25.154000	0.25	-33.277699
25.158167	0.25	-32.336543
25.162333	0.25	-31.373549
25.166500	0.25	-30.377500
25.170667	0.25	-29.343060
25.174833	0.25	-28.270041
25.179000	0.25	-27.178056
25.183167	0.25	-26.002121
25.187333	0.25	-24.827921
25.191500	0.25	-23.595604
25.195667	0.25	-22.335769
25.199833	0.25	-21.025122
25.204000	0.25	-19.680080
25.208167	0.25	-18.275835
25.212333	0.25	-16.839297
25.216500	0.25	-15.333737
25.220667	0.25	-13.831055
25.224833	0.25	-12.280504
25.229000	0.25	-10.686873
25.233167	0.25	-9.064096
25.237333	0.25	-7.402950
25.241500	0.25	-5.667507
25.245667	0.25	-3.908468
25.249833	0.25	-2.098862
25.254000	0.25	-0.279945
25.258167	0.25	1.632099
25.262333	0.25	3.546161
25.266500	0.25	5.526107
25.270667	0.25	7.519615
25.274833	0.25	9.568317
25.279000	0.25	11.609379
25.283167	0.25	13.713299
25.287333	0.25	15.840813
25.291500	0.25	17.994621
25.295667	0.25	20.142118
25.299833	0.25	22.323007
25.304000	0.25	24.514629
25.308167	0.25	26.716376
25.312333	0.25	28.907666
25.316500	0.25	31.128536
25.320667	0.25	33.317173
25.324833	0.25	35.481711
25.329000	0.25	37.658315
25.333167	0.25	39.804358
25.337333	0.25	41.945238
25.341500	0.25	44.040891
25.345667	0.25	46.095954
25.349833	0.25	48.134290
25.354000	0.25	50.136406
25.358167	0.25	52.094026
25.362333	0.25	54.007520
25.366500	0.25	55.873103
25.370667	0.25	57.659441
25.374833	0.25	59.424183
25.379000	0.25	61.099115
25.383167	0.25	62.701668
25.387333	0.25	64.260545
25.391500	0.25	65.712313
25.395667	0.25	67.080834
25.399833	0.25	68.344046
25.404000	0.25	69.529347
25.408167	0.25	70.635731
25.412333	0.25	71.657954
25.416500	0.25	72.552108
25.420667	0.25	73.372369
25.424833	0.25	74.087442
25.429000	0.25	74.701162
25.433167	0.25	75.249687
25.437333	0.25	75.688556
25.441500	0.25	76.055546
25.445667	0.25	76.308869
25.449833	0.25	76.513743
25.454000	0.25	76.610690
25.458167	0.25	76.644629
25.462333	0.25	76.580763
25.466500	0.25	76.457589
25.470667	0.25	76.248120
25.474833	0.25	75.975367
25.479000	0.25	75.629551
25.483167	0.25	75.234379
25.487333	0.25	74.785199
25.491500	0.25	74.237669
25.495667	0.25	73.660933
25.499833	0.25	73.021210
25.504000	0.25	72.340379
25.508167	0.25	71.606134
25.512333	0.25	70.873525
25.516500	0.25	70.108387
25.520667	0.25	69.368872
25.524833	0.25	68.716995
25.529000	0.25	68.176676
25.533167	0.25	67.832138
25.537333	0.25	67.723873
25.541500	0.25	67.934674
25.545667	0.25	68.489148
25.549833	0.25	69.438322
25.554000	0.25	70.713028
25.558167	0.25	72.281947
25.562333	0.25	74.017517
25.566500	0.25	75.778965
25.570667	0.25	77.394216
25.574833	0.25	78.732375
25.579000	0.25	79.665789
25.583167	0.25	80.158954
25.587333	0.25	80.214678
25.591500	0.25	79.813560
25.595667	0.25	78.962902
25.599833	0.25	77.690451
25.604000	0.25	76.030675
25.608167	0.25	73.992708
25.612333	0.25	71.626344
25.616500	0.25	69.013044
25.620667	0.25	66.238225
25.624833	0.25	63.399865
25.629000	0.25	60.562068
25.633167	0.25	57.777868
25.637333	0.25	55.052559
25.641500	0.25	52.419138
25.645667	0.25	49.893247
25.649833	0.25	47.455635
25.654000	0.25	45.104889
25.658167	0.25	42.867826
25.662333	0.25	40.682976
25.666500	0.25	38.578705
25.670667	0.25	36.564495
25.674833	0.25	34.616014
25.679000	0.25	32.707901
25.683167	0.25	30.835669
25.687333	0.25	29.049287
25.691500	0.25	27.282038
25.695667	0.25	25.564959
25.699833	0.25	23.886519
25.704000	0.25	22.248751
25.708167	0.25	20.636064
25.712333	0.25	19.081397
25.716500	0.25	17.557392
25.720667	0.25	16.050598
25.724833	0.25	14.598208
25.729000	0.25	13.189507
25.733167	0.25	11.822664
25.737333	0.25	10.496931
25.741500	0.25	9.204955
25.745667	0.25	7.967215
25.749833	0.25	6.777430
25.754000	0.25	5.597903
25.758167	0.25	4.463942
25.762333	0.25	3.344138
25.766500	0.25	2.261970
25.770667	0.25	1.191675
25.774833	0.25	0.118553
25.779000	0.25	-0.916559
25.783167	0.25	-1.949660
25.787333	0.25	-2.934342
25.791500	0.25	-3.936017
25.795667	0.25	-4.933875
25.799833	0.25	-5.910529
25.804000	0.25	-6.867916
25.808167	0.25	-7.843710
25.812333	0.25	-8.785090
25.816500	0.25	-9.731829
25.820667	0.25	-10.670374
25.824833	0.25	-11.628505
25.829000	0.25	-12.551773
25.833167	0.25	-13.479365
25.837333	0.25	-14.411601
25.841500	0.25	-15.333997
25.845667	0.25	-16.268116
25.849833	0.25	-17.188593
25.854000	0.25	-18.116747
25.858167	0.25	-19.035037
25.862333	0.25	-19.958187
25.866500	0.25	-20.902990
25.870667	0.25	-21.816869
25.874833	0.25	-22.728422
25.879000	0.25	-23.663826
25.883167	0.25	-24.563718
25.887333	0.25	-25.493449
25.891500	0.25	-26.396704
25.895667	0.25	-27.279005
25.899833	0.25	-28.185404
25.904000	0.25	-29.056037
25.908167	0.25	-29.936015
25.912333	0.25	-30.799085
25.916500	0.25	-31.638209
25.920667	0.25	-32.458715
25.924833	0.25	-33.262876
25.929000	0.25	-34.065488
25.933167	0.25	-34.850206
25.937333	0.25	-35.593369
25.941500	0.25	-36.345435
25.945667	0.25	-37.066057
25.949833	0.25	-37.784265
25.954000	0.25	-38.457183
25.958167	0.25	-39.134728
25.962333	0.25	-39.780366
25.966500	0.25	-40.441044
25.970667	0.25	-41.065839
25.974833	0.25	-41.674350
25.979000	0.25	-42.252209
25.983167	0.25	-42.846766
25.987333	0.25	-43.410395
25.991500	0.25	-43.971688
25.995667	0.25	-44.489513
25.999833	0.25	-45.018026
26.004000	0.25	-45.508981
26.008167	0.25	-45.987102
26.012333	0.25	-46.474396
26.016500	0.25	-46.940211
26.020667	0.25	-47.391991
26.024833	0.25	-47.828541
26.029000	0.25	-48.260113
26.033167	0.25	-48.673243
26.037333	0.25	-49.074506
26.041500	0.25	-49.456206
26.045667	0.25	-49.828331
26.049833	0.25	-50.206481
26.054000	0.25	-50.533174
26.058167	0.25	-50.853755
26.062333	0.25	-51.166869
26.066500	0.25	-51.466302
26.070667	0.25	-51.728209
26.074833	0.25	-51.987266
26.079000	0.25	-52.251387
26.083167	0.25	-52.475808
26.087333	0.25	-52.701936
26.091500	0.25	-52.911760
26.095667	0.25	-53.118564
26.099833	0.25	-53.311251
26.104000	0.25	-53.506326
26.108167	0.25	-53.710164
26.112333	0.25	-53.894738
26.116500	0.25	-54.061959
26.120667	0.25	-54.219452
26.124833	0.25	-54.363032
26.129000	0.25	-54.489982
26.133167	0.25	-54.608690
26.137333	0.25	-54.688111
26.141500	0.25	-54.755638
26.145667	0.25	-54.811676
26.149833	0.25	-54.832644
26.154000	0.25	-54.831420
26.158167	0.25	-54.822870
26.162333	0.25	-54.841607
26.166500	0.25	-54.832884
26.170667	0.25	-54.826979
26.174833	0.25	-54.837467
26.179000	0.25	-54.853196
26.183167	0.25	-54.847532
26.187333	0.25	-54.850604
26.191500	0.25	-54.851472
26.195667	0.25	-54.848866
26.199833	0.25	-54.847514
26.204000	0.25	-54.824322
26.208167	0.25	-54.807415
26.212333	0.25	-54.774015
26.216500	0.25	-54.714018
26.220667	0.25	-54.667161
26.224833	0.25	-54.570527
26.229000	0.25	-54.493580
26.233167	0.25	-54.382780
26.237333	0.25	-54.278762
26.241500	0.25	-54.158359
26.245667	0.25	-54.041848
26.249833	0.25	-53.894783
26.254000	0.25	-53.776601
26.258167	0.25	-53.633699
26.262333	0.25	-53.485343
26.266500	0.25	-53.324810
26.270667	0.25	-53.178204
26.274833	0.25	-53.013085
26.279000	0.25	-52.852760
26.283167	0.25	-52.700738
26.287333	0.25	-52.530138
26.291500	0.25	-52.381008
26.295667	0.25	-52.216803
26.299833	0.25	-52.030946
26.304000	0.25	-51.870736
26.308167	0.25	-51.700176
26.312333	0.25	-51.535354
26.316500	0.25	-51.364811
26.320667	0.25	-51.196406
26.324833	0.25	-51.021527
26.329000	0.25	-50.843768
26.333167	0.25	-50.667755
26.337333	0.25	-50.482992
26.341500	0.25	-50.310876
26.345667	0.25	-50.153861
26.349833	0.25	-49.967841
26.354000	0.25	-49.791700
26.358167	0.25	-49.619395
26.362333	0.25	-49.459470
26.366500	0.25	-49.289657
26.370667	0.25	-49.112186
26.374833	0.25	-48.948146
26.379000	0.25	-48.773792
26.383167	0.25	-48.578485
26.387333	0.25	-48.398704
26.391500	0.25	-48.223766
26.395667	0.25	-48.032181
26.399833	0.25	-47.844712
26.404000	0.25	-47.665206
26.408167	0.25	-47.469448
26.412333	0.25	-47.293608
26.416500	0.25	-47.108160
26.420667	0.25	-46.930249
26.424833	0.25	-46.747509
26.429000	0.25	-46.572060
26.433167	0.25	-46.423697
26.437333	0.25	-46.253864
26.441500	0.25	-46.084164
26.445667	0.25	-45.919172
26.449833	0.25	-45.748097
26.454000	0.25	-45.565874
26.458167	0.25	-45.406675
26.462333	0.25	-45.241398
26.466500	0.25	-45.068369
26.470667	0.25	-44.916289
26.474833	0.25	-44.736172
26.479000	0.25	-44.572138
26.483167	0.25	-44.399039
26.487333	0.25	-44.232736
26.491500	0.25	-44.051811
26.495667	0.25	-43.881190
26.499833	0.25	-43.727962
26.504000	0.25	-43.560707
26.508167	0.25	-43.407808
26.512333	0.25	-43.242508
26.516500	0.25	-43.095385
26.520667	0.25	-42.929589
26.524833	0.25	-42.779835
26.529000	0.25	-42.633191
26.533167	0.25	-42.476948
26.537333	0.25	-42.321199
26.541500	0.25	-42.173623
26.545667	0.25	-42.017140
26.549833	0.25	-41.868329
26.554000	0.25	-41.713387
26.558167	0.25	-41.554944
26.562333	0.25	-41.420689
26.566500	0.25	-41.288920
26.570667	0.25	-41.152277
26.574833	0.25	-40.999112
26.579000	0.25	-40.850076
26.583167	0.25	-40.729509
26.587333	0.25	-40.575131
26.591500	0.25	-40.444603
26.595667	0.25	-40.306927
26.599833	0.25	-40.180246
26.604000	0.25	-40.059111
26.608167	0.25	-39.931487
26.612333	0.25	-39.805410
26.616500	0.25	-39.672057
26.620667	0.25	-39.558335
26.624833	0.25	-39.447039
26.629000	0.25	-39.334851
26.633167	0.25	-39.227774
26.637333	0.25	-39.117348
26.641500	0.25	-39.006588
26.645667	0.25	-38.924333
26.649833	0.25	-38.810858
26.654000	0.25	-38.710970
26.658167	0.25	-38.602291
26.662333	0.25	-38.506668
26.666500	0.25	-38.421298
26.670667	0.25	-38.316209
26.674833	0.25	-38.238457
26.679000	0.25	-38.165089
26.683167	0.25	-38.075723
26.687333	0.25	-37.995087
26.691500	0.25	-37.901568
26.695667	0.25	-37.821561
26.699833	0.25	-37.741279
26.704000	0.25	-37.676977
26.708167	0.25	-37.624558
26.712333	0.25	-37.536279
26.716500	0.25	-37.468768
26.720667	0.25	-37.407798
26.724833	0.25	-37.357377
26.729000	0.25	-37.292601
26.733167	0.25	-37.217722
26.737333	0.25	-37.165071
26.741500	0.25	-37.108957
26.745667	0.25	-37.053035
26.749833	0.25	-37.009846
26.754000	0.25	-36.952626
26.758167	0.25	-36.888197
26.762333	0.25	-36.852997
26.766500	0.25	-36.790315
26.770667	0.25	-36.749772
26.774833	0.25	-36.707430
26.779000	0.25	-36.678718
26.783167	0.25	-36.644830
26.787333	0.25	-36.592201
26.791500	0.25	-36.550853
26.795667	0.25	-36.513854
26.799833	0.25	-36.482558
26.804000	0.25	-36.457280
26.808167	0.25	-36.422388
26.812333	0.25	-36.384103
26.816500	0.25	-36.333477
26.820667	0.25	-36.308946
26.824833	0.25	-36.292686
26.829000	0.25	-36.232733
26.833167	0.25	-36.209508
26.837333	0.25	-36.161370
26.841500	0.25	-36.135628
26.845667	0.25	-36.110738
26.849833	0.25	-36.078641
26.854000	0.25	-36.058480
26.858167	0.25	-36.033456
26.862333	0.25	-36.022517
26.866500	0.25	-35.992731
26.870667	0.25	-35.971233
26.874833	0.25	-35.944420
26.879000	0.25	-35.910232
26.883167	0.25	-35.899518
26.887333	0.25	-35.877212
26.891500	0.25	-35.865059
26.895667	0.25	-35.826290
26.899833	0.25	-35.820233
26.904000	0.25	-35.786598
26.908167	0.25	-35.766494
26.912333	0.25	-35.742391
26.916500	0.25	-35.739450
26.920667	0.25	-35.716042
26.924833	0.25	-35.678660
26.929000	0.25	-35.677644
26.933167	0.25	-35.670541
26.937333	0.25	-35.640785
26.941500	0.25	-35.637764
26.945667	0.25	-35.617001
26.949833	0.25	-35.596834
26.954000	0.25	-35.584614
26.958167	0.25	-35.561067
26.962333	0.25	-35.542537
26.966500	0.25	-35.530065
26.970667	0.25	-35.520126
26.974833	0.25	-35.505303
26.979000	0.25	-35.500759
26.983167	0.25	-35.470125
26.987333	0.25	-35.476450
26.991500	0.25	-35.456394
26.995667	0.25	-35.470681
26.999833	0.25	-35.454709
27.004000	0.25	-35.444388
27.008167	0.25	-35.435107
27.012333	0.25	-35.428686
27.016500	0.25	-35.409773
27.020667	0.25	-35.397537
27.024833	0.25	-35.400122
27.029000	0.25	-35.379941
27.033167	0.25	-35.378373
27.037333	0.25	-35.384925
27.041500	0.25	-35.365062
27.045667	0.25	-35.363149
27.049833	0.25	-35.345094
27.054000	0.25	-35.337794
27.058167	0.25	-35.331756
27.062333	0.25	-35.332009
27.066500	0.25	-35.325081
27.070667	0.25	-35.323121
27.074833	0.25	-35.314788
27.079000	0.25	-35.320678
27.083167	0.25	-35.317317
27.087333	0.25	-35.308486
27.091500	0.25	-35.309447
27.095667	0.25	-35.299396
27.099833	0.25	-35.288616
27.104000	0.25	-35.272427
27.108167	0.25	-35.271262
27.112333	0.25	-35.258323
27.116500	0.25	-35.255407
27.120667	0.25	-35.232610
27.124833	0.25	-35.214009
27.129000	0.25	-35.196244
27.133167	0.25	-35.191701
27.137333	0.25	-35.187178
27.141500	0.25	-35.159288
27.145667	0.25	-35.161938
27.149833	0.25	-35.161915
27.154000	0.25	-35.140979
27.158167	0.25	-35.114220
27.162333	0.25	-35.111395
27.166500	0.25	-35.095051
27.170667	0.25	-35.078637
27.174833	0.25	-35.077206
27.179000	0.25	-35.047483
27.183167	0.25	-35.020291
27.187333	0.25	-35.011667
27.191500	0.25	-34.998074
27.195667	0.25	-34.980310
27.199833	0.25	-34.964967
27.204000	0.25	-34.953485
27.208167	0.25	-34.904246
27.212333	0.25	-34.902688
27.216500	0.25	-34.891502
27.220667	0.25	-34.867905
27.224833	0.25	-34.827330
27.229000	0.25	-34.820173
27.233167	0.25	-34.793317
27.237333	0.25	-34.779467
27.241500	0.25	-34.740541
27.245667	0.25	-34.734888
27.249833	0.25	-34.694414
27.254000	0.25	-34.671712
27.258167	0.25	-34.646897
27.262333	0.25	-34.614088
27.266500	0.25	-34.608446
27.270667	0.25	-34.584070
27.274833	0.25	-34.570321
27.279000	0.25	-34.543720
27.283167	0.25	-34.509234
27.287333	0.25	-34.500109
27.291500	0.25	-34.473456
27.295667	0.25	-34.436050
27.299833	0.25	-34.408377
27.304000	0.25	-34.399567
27.308167	0.25	-34.359426
27.312333	0.25	-34.336226
27.316500	0.25	-34.313797
27.320667	0.25	-34.281381
27.324833	0.25	-34.256605
27.329000	0.25	-34.230611
27.333167	0.25	-34.199710
27.337333	0.25	-34.171352
27.341500	0.25	-34.133756
27.345667	0.25	-34.115135
27.349833	0.25	-34.078556
27.354000	0.25	-34.047861
27.358167	0.25	-34.001912
27.362333	0.25	-33.989059
27.366500	0.25	-33.955574
27.370667	0.25	-33.920417
27.374833	0.25	-33.885274
27.379000	0.25	-33.849289
27.383167	0.25	-33.825230
27.387333	0.25	-33.776181
27.391500	0.25	-33.744454
27.395667	0.25	-33.689467
27.399833	0.25	-33.657309
27.404000	0.25	-33.608450
27.408167	0.25	-33.559630
27.412333	0.25	-33.520818
27.416500	0.25	-33.472270
27.420667	0.25	-33.434141
27.424833	0.25	-33.370117
27.429000	0.25	-33.339191
27.433167	0.25	-33.290251
27.437333	0.25	-33.249166
27.441500	0.25	-33.195142
27.445667	0.25	-33.139363
27.449833	0.25	-33.083227
27.454000	0.25	-33.048708
27.458167	0.25	-32.995585
27.462333	0.25	-32.935822
27.466500	0.25	-32.901941
27.470667	0.25	-32.844774
27.474833	0.25	-32.778421
27.479000	0.25	-32.729732
27.483167	0.25	-32.664664
27.487333	0.25	-32.624088
27.491500	0.25	-32.565442
27.495667	0.25	-32.494013
27.499833	0.25	-32.454946
27.504000	0.25	-32.386206
27.508167	0.25	-32.331156
27.512333	0.25	-32.267144
27.516500	0.25	-32.211418
27.520667	0.25	-32.138533
27.524833	0.25	-32.068994
27.529000	0.25	-31.999440
27.533167	0.25	-31.944417
27.537333	0.25	-31.903465
27.541500	0.25	-31.819682
27.545667	0.25	-31.760727
27.549833	0.25	-31.694432
27.554000	0.25	-31.634343
27.558167	0.25	-31.560007
27.562333	0.25	-31.488193
27.566500	0.25	-31.407453
27.570667	0.25	-31.348851
27.574833	0.25	-31.284399
27.579000	0.25	-31.226953
27.583167	0.25	-31.145835
27.587333	0.25	-31.077141
27.591500	0.25	-31.020006
27.595667	0.25	-30.926284
27.599833	0.25	-30.849384
27.604000	0.25	-30.794407
27.608167	0.25	-30.713402
27.612333	0.25	-30.643233
27.616500	0.25	-30.565748
27.620667	0.25	-30.491565
27.624833	0.25	-30.412320
27.629000	0.25	-30.343574
27.633167	0.25	-30.255659
27.637333	0.25	-30.179716
27.641500	0.25	-30.087220
27.645667	0.25	-30.026810
27.649833	0.25	-29.922341
27.654000	0.25	-29.852786
27.658167	0.25	-29.777737
27.662333	0.25	-29.697414
27.666500	0.25	-29.612078
27.670667	0.25	-29.539323
27.674833	0.25	-29.452455
27.679000	0.25	-29.370905
27.683167	0.25	-29.277770
27.687333	0.25	-29.206817
27.691500	0.25	-29.120610
27.695667	0.25	-29.026178
27.699833	0.25	-28.944099
27.704000	0.25	-28.857682
27.708167	0.25	-28.781035
27.712333	0.25	-28.693725
27.716500	0.25	-28.605538
27.720667	0.25	-28.535306
27.724833	0.25	-28.448597
27.729000	0.25	-28.362994
27.733167	0.25	-28.261764
27.737333	0.25	-28.187747
27.741500	0.25	-28.124371
27.745667	0.25	-28.015519
27.749833	0.25	-27.933562
27.754000	0.25	-27.846004
27.758167	0.25	-27.778647
27.762333	0.25	-27.695040
27.766500	0.25	-27.585118
27.770667	0.25	-27.502760
27.774833	0.25	-27.428439
27.779000	0.25	-27.343921
27.783167	0.25	-27.250467
27.787333	0.25	-27.152861
27.791500	0.25	-27.064704
27.795667	0.25	-27.003739
27.799833	0.25	-26.904861
27.804000	0.25	-26.811802
27.808167	0.25	-26.738004
27.812333	0.25	-26.643280
27.816500	0.25	-26.553629
27.820667	0.25	-26.473957
27.824833	0.25	-26.387687
27.829000	0.25	-26.289466
27.833167	0.25	-26.225773
27.837333	0.25	-26.112858
27.841500	0.25	-26.046241
27.845667	0.25	-25.939761
27.849833	0.25	-25.864818
27.854000	0.25	-25.788322
27.858167	0.25	-25.695427
27.862333	0.25	-25.607863
27.866500	0.25	-25.491752
27.870667	0.25	-25.414148
27.874833	0.25	-25.327835
27.879000	0.25	-25.243694
27.883167	0.25	-25.156633
27.887333	0.25	-25.055357
27.891500	0.25	-24.967442
27.895667	0.25	-24.888841
27.899833	0.25	-24.796103
27.904000	0.25	-24.714707
27.908167	0.25	-24.586434
27.912333	0.25	-24.519946
27.916500	0.25	-24.421099
27.920667	0.25	-24.336002
27.924833	0.25	-24.239010
27.929000	0.25	-24.159770
27.933167	0.25	-24.070106
27.937333	0.25	-23.961429
27.941500	0.25	-23.876654
27.945667	0.25	-23.792236
27.949833	0.25	-23.681841
27.954000	0.25	-23.587915
27.958167	0.25	-23.514508
27.962333	0.25	-23.428430
27.966500	0.25	-23.339234
27.970667	0.25	-23.246175
27.974833	0.25	-23.165617
27.979000	0.25	-23.072262
27.983167	0.25	-22.968691
27.987333	0.25	-22.875965
27.991500	0.25	-22.784505
27.995667	0.25	-22.692319
27.999833	0.25	-22.617422
28.004000	0.25	-22.523822
28.008167	0.25	-22.449878
28.012333	0.25	-22.347251
28.016500	0.25	-22.265196
28.020667	0.25	-22.171407
28.024833	0.25	-22.089580
28.029000	0.25	-21.985110
28.033167	0.25	-21.896789
28.037333	0.25	-21.818614
28.041500	0.25	-21.716918
28.045667	0.25	-21.632029
28.049833	0.25	-21.555361
28.054000	0.25	-21.457511
28.058167	0.25	-21.367027
28.062333	0.25	-21.287679
28.066500	0.25	-21.209469
28.070667	0.25	-21.104545
28.074833	0.25	-21.024605
28.079000	0.25	-20.929869
28.083167	0.25	-20.829708
28.087333	0.25	-20.762157
28.091500	0.25	-20.654557
28.095667	0.25	-20.591141
28.099833	0.25	-20.486990
28.104000	0.25	-20.406837
28.108167	0.25	-20.325186
28.112333	0.25	-20.247212
28.116500	0.25	-20.137007
28.120667	0.25	-20.069224
28.124833	0.25	-19.971176
28.129000	0.25	-19.901760
28.133167	0.25	-19.801730
28.137333	0.25	-19.726762
28.141500	0.25	-19.641123
28.145667	0.25	-19.556612
28.149833	0.25	-19.460075
28.154000	0.25	-19.381201
28.158167	0.25	-19.300318
28.162333	0.25	-19.205270
28.166500	0.25	-19.121221
28.170667	0.25	-19.036414
28.174833	0.25	-18.961545
28.179000	0.25	-18.880818
28.183167	0.25	-18.786406
28.187333	0.25	-18.699360
28.191500	0.25	-18.604184
28.195667	0.25	-18.523670
28.199833	0.25	-18.447419
28.204000	0.25	-18.373309
28.208167	0.25	-18.275739
28.212333	0.25	-18.188373
28.216500	0.25	-18.109979
28.220667	0.25	-18.033661
28.224833	0.25	-17.950437
28.229000	0.25	-17.866751
28.233167	0.25	-17.781326
28.237333	0.25	-17.710785
28.241500	0.25	-17.611593
28.245667	0.25	-17.532278
28.249833	0.25	-17.448744
28.254000	0.25	-17.360015
28.258167	0.25	-17.282392
28.262333	0.25	-17.220477
28.266500	0.25	-17.130396
28.270667	0.25	-17.045337
28.274833	0.25	-16.986762
28.279000	0.25	-16.896001
28.283167	0.25	-16.808464
28.287333	0.25	-16.745876
28.291500	0.25	-16.665414
28.295667	0.25	-16.587938
28.299833	0.25	-16.513444
28.304000	0.25	-16.456961
28.308167	0.25	-16.362069
28.312333	0.25	-16.277040
28.316500	0.25	-16.210818
28.320667	0.25	-16.114441
28.324833	0.25	-16.041709
28.329000	0.25	-15.978325
28.333167	0.25	-15.898018
28.337333	0.25	-15.814741
28.341500	0.25	-15.746040
28.345667	0.25	-15.670969
28.349833	0.25	-15.597987
28.354000	0.25	-15.531941
28.358167	0.25	-15.450008
28.362333	0.25	-15.369177
28.366500	0.25	-15.284956
28.370667	0.25	-15.234612
28.374833	0.25	-15.142101
28.379000	0.25	-15.063252
28.383167	0.25	-15.016761
28.387333	0.25	-14.935671
28.391500	0.25	-14.845551
28.395667	0.25	-14.784542
28.399833	0.25	-14.712192
28.404000	0.25	-14.653253
28.408167	0.25	-14.585269
28.412333	0.25	-14.508756
28.416500	0.25	-14.419071
28.420667	0.25	-14.351826
28.424833	0.25	-14.277127
28.429000	0.25	-14.208833
28.433167	0.25	-14.147541
28.437333	0.25	-14.070262
28.441500	0.25	-14.000900
28.445667	0.25	-13.908507
28.449833	0.25	-13.861482
28.454000	0.25	-13.792268
28.458167	0.25	-13.710973
28.462333	0.25	-13.641997
28.466500	0.25	-13.564780
28.470667	0.25	-13.501708
28.474833	0.25	-13.437740
28.479000	0.25	-13.342413
28.483167	0.25	-13.282667
28.487333	0.25	-13.214916
28.491500	0.25	-13.136146
28.495667	0.25	-13.073664
28.499833	0.25	-13.006239
28.504000	0.25	-12.946899
28.508167	0.25	-12.869955
28.512333	0.25	-12.803485
28.516500	0.25	-12.748149
28.520667	0.25	-12.678149
28.524833	0.25	-12.606212
28.529000	0.25	-12.534854
28.533167	0.25	-12.468108
28.537333	0.25	-12.397773
28.541500	0.25	-12.330004
28.545667	0.25	-12.266353
28.549833	0.25	-12.190056
28.554000	0.25	-12.123851
28.558167	0.25	-12.057104
28.562333	0.25	-12.019859
28.566500	0.25	-11.932415
28.570667	0.25	-11.859021
28.574833	0.25	-11.807744
28.579000	0.25	-11.752185
28.583167	0.25	-11.676211
28.587333	0.25	-11.598526
28.591500	0.25	-11.533369
28.595667	0.25	-11.483057
28.599833	0.25	-11.408552
28.604000	0.25	-11.343894
28.608167	0.25	-11.286069
28.612333	0.25	-11.232199
28.616500	0.25	-11.162925
28.620667	0.25	-11.106488
28.624833	0.25	-11.047980
28.629000	0.25	-10.967899
28.633167	0.25	-10.894964
28.637333	0.25	-10.862213
28.641500	0.25	-10.797977
28.645667	0.25	-10.716524
28.649833	0.25	-10.671146
28.654000	0.25	-10.587502
28.658167	0.25	-10.539057
28.662333	0.25	-10.483951
28.666500	0.25	-10.398699
28.670667	0.25	-10.360502
28.674833	0.25	-10.287197
28.679000	0.25	-10.224512
28.683167	0.25	-10.165401
28.687333	0.25	-10.121055
28.691500	0.25	-10.044877
28.695667	0.25	-9.980689
28.699833	0.25	-9.923947
28.704000	0.25	-9.860360
28.708167	0.25	-9.785650
28.712333	0.25	-9.745607
28.716500	0.25	-9.688747
28.720667	0.25	-9.624092
28.724833	0.25	-9.565530
28.729000	0.25	-9.508232
28.733167	0.25	-9.466203
28.737333	0.25	-9.398972
28.741500	0.25	-9.344642
28.745667	0.25	-9.288668
28.749833	0.25	-9.240490
28.754000	0.25	-9.168683
28.758167	0.25	-9.121612
28.762333	0.25	-9.037270
28.766500	0.25	-9.009795
28.770667	0.25	-8.953124
28.774833	0.25	-8.891344
28.779000	0.25	-8.838484
28.783167	0.25	-8.777638
28.787333	0.25	-8.721581
28.791500	0.25	-8.661829
28.795667	0.25	-8.610066
28.799833	0.25	-8.572631
28.804000	0.25	-8.511072
28.808167	0.25	-8.466044
28.812333	0.25	-8.406288
28.816500	0.25	-8.335135
28.820667	0.25	-8.297739
28.824833	0.25	-8.264682
28.829000	0.25	-8.199286
28.833167	0.25	-8.132814
28.837333	0.25	-8.090414
28.841500	0.25	-8.034724
28.845667	0.25	-7.979527
28.849833	0.25	-7.931570
28.854000	0.25	-7.867715
28.858167	0.25	-7.837802
28.862333	0.25	-7.805175
28.866500	0.25	-7.730593
28.870667	0.25	-7.682085
28.874833	0.25	-7.639142
28.879000	0.25	-7.579036
28.883167	0.25	-7.535718
28.887333	0.25	-7.496319
28.891500	0.25	-7.449363
28.895667	0.25	-7.398420
28.899833	0.25	-7.360184
28.904000	0.25	-7.307796
28.908167	0.25	-7.253569
28.912333	0.25	-7.209741
28.916500	0.25	-7.152501
28.920667	0.25	-7.114319
28.924833	0.25	-7.079682
28.929000	0.25	-7.020671
28.933167	0.25	-6.969845
28.937333	0.25	-6.938897
28.941500	0.25	-6.882950
28.945667	0.25	-6.829691
28.949833	0.25	-6.798622
28.954000	0.25	-6.736123
28.958167	0.25	-6.710450
28.962333	0.25	-6.656481
28.966500	0.25	-6.618009
28.970667	0.25	-6.583908
28.974833	0.25	-6.529425
28.979000	0.25	-6.498927
28.983167	0.25	-6.450154
28.987333	0.25	-6.396293
28.991500	0.25	-6.337345
28.995667	0.25	-6.294875
28.999833	0.25	-6.240648
29.004000	0.25	-6.214850
29.008167	0.25	-6.201837
29.012333	0.25	-6.150898
29.016500	0.25	-6.097956
29.020667	0.25	-6.057494
29.024833	0.25	-6.014172
29.029000	0.25	-5.977368
29.033167	0.25	-5.923184
29.037333	0.25	-5.886069
29.041500	0.25	-5.848797
29.045667	0.25	-5.810901
29.049833	0.25	-5.772340
29.054000	0.25	-5.721133
29.058167	0.25	-5.686152
29.062333	0.25	-5.662367
29.066500	0.25	-5.628745
29.070667	0.25	-5.580082
29.074833	0.25	-5.537375
29.079000	0.25	-5.488815
29.083167	0.25	-5.464227
29.087333	0.25	-5.436436
29.091500	0.25	-5.406591
29.095667	0.25	-5.352326
29.099833	0.25	-5.314059
29.104000	0.25	-5.286558
29.108167	0.25	-5.248897
29.112333	0.25	-5.196928
29.116500	0.25	-5.172276
29.120667	0.25	-5.133142
29.124833	0.25	-5.096270
29.129000	0.25	-5.062427
29.133167	0.25	-5.027248
29.137333	0.25	-5.008764
29.141500	0.25	-4.969801
29.145667	0.25	-4.938476
29.149833	0.25	-4.894748
29.154000	0.25	-4.853068
29.158167	0.25	-4.823410
29.162333	0.25	-4.793113
29.166500	0.25	-4.760607
29.170667	0.25	-4.739730
29.174833	0.25	-4.709565
29.179000	0.25	-4.663844
29.183167	0.25	-4.624907
29.187333	0.25	-4.598320
29.191500	0.25	-4.562722
29.195667	0.25	-4.528673
29.199833	0.25	-4.500909
29.204000	0.25	-4.479524
29.208167	0.25	-4.424132
29.212333	0.25	-4.398901
29.216500	0.25	-4.365285
29.220667	0.25	-4.325434
29.224833	0.25	-4.301783
29.229000	0.25	-4.267759
29.233167	0.25	-4.241097
29.237333	0.25	-4.204239
29.241500	0.25	-4.166531
29.245667	0.25	-4.145089
29.249833	0.25	-4.125524
29.254000	0.25	-4.089400
29.258167	0.25	-4.081773
29.262333	0.25	-4.030794
29.266500	0.25	-4.003997
29.270667	0.25	-3.972881
29.274833	0.25	-3.952265
29.279000	0.25	-3.909623
29.283167	0.25	-3.873318
29.287333	0.25	-3.864943
29.291500	0.25	-3.842698
29.295667	0.25	-3.797425
29.299833	0.25	-3.769771
29.304000	0.25	-3.723601
29.308167	0.25	-3.720933
29.312333	0.25	-3.684396
29.316500	0.25	-3.651096
29.320667	0.25	-3.637455
29.324833	0.25	-3.602022
29.329000	0.25	-3.584565
29.333167	0.25	-3.551775
29.337333	0.25	-3.523313
29.341500	0.25	-3.492131
29.345667	0.25	-3.484777
29.349833	0.25	-3.439831
29.354000	0.25	-3.426353
29.358167	0.25	-3.395662
29.362333	0.25	-3.384654
29.366500	0.25	-3.344011
29.370667	0.25	-3.331236
29.374833	0.25	-3.291012
29.379000	0.25	-3.277076
29.383167	0.25	-3.263621
29.387333	0.25	-3.217560
29.391500	0.25	-3.186993
29.395667	0.25	-3.175613
29.399833	0.25	-3.153733
29.404000	0.25	-3.113002
29.408167	0.25	-3.107304
29.412333	0.25	-3.081312
29.416500	0.25	-3.054825
29.420667	0.25	-3.036346
29.424833	0.25	-3.001996
29.429000	0.25	-2.977658
29.433167	0.25	-2.956368
29.437333	0.25	-2.927074
29.441500	0.25	-2.911246
29.445667	0.25	-2.879584
29.449833	0.25	-2.867781
29.454000	0.25	-2.849016
29.458167	0.25	-2.825888
29.462333	0.25	-2.806083
29.466500	0.25	-2.772948
29.470667	0.25	-2.742890
29.474833	0.25	-2.724005
29.479000	0.25	-2.703691
29.483167	0.25	-2.670290
29.487333	0.25	-2.644396
29.491500	0.25	-2.636505
29.495667	0.25	-2.608863
29.499833	0.25	-2.582416
29.504000	0.25	-2.587971
29.508167	0.25	-2.538217
29.512333	0.25	-2.520901
29.516500	0.25	-2.506989
29.520667	0.25	-2.484121
29.524833	0.25	-2.452766
29.529000	0.25	-2.441742
29.533167	0.25	-2.412747
29.537333	0.25	-2.383505
29.541500	0.25	-2.355606
29.545667	0.25	-2.343127
29.549833	0.25	-2.315328
29.554000	0.25	-2.294592
29.558167	0.25	-2.264365
29.562333	0.25	-2.252895
29.566500	0.25	-2.221908
29.570667	0.25	-2.206777
29.574833	0.25	-2.183362
29.579000	0.25	-2.172969
29.583167	0.25	-2.142044
29.587333	0.25	-2.138507
29.591500	0.25	-2.106871
29.595667	0.25	-2.078264
29.599833	0.25	-2.076838
29.604000	0.25	-2.046258
29.608167	0.25	-2.027876
29.612333	0.25	-2.010048
29.616500	0.25	-1.970540
29.620667	0.25	-1.957591
29.624833	0.25	-1.945736
29.629000	0.25	-1.937506
29.633167	0.25	-1.890335
29.637333	0.25	-1.891211
29.641500	0.25	-1.855752
29.645667	0.25	-1.838369
29.649833	0.25	-1.817286
29.654000	0.25	-1.798530
29.658167	0.25	-1.771321
29.662333	0.25	-1.770007
29.666500	0.25	-1.743989
29.670667	0.25	-1.722446
29.674833	0.25	-1.704936
29.679000	0.25	-1.687190
29.683167	0.25	-1.685131
29.687333	0.25	-1.651292
29.691500	0.25	-1.632873
29.695667	0.25	-1.607809
29.699833	0.25	-1.589777
29.704000	0.25	-1.585083
29.708167	0.25	-1.567225
29.712333	0.25	-1.550261
29.716500	0.25	-1.528456
29.720667	0.25	-1.522922
29.724833	0.25	-1.496752
29.729000	0.25	-1.476783
29.733167	0.25	-1.455353
29.737333	0.25	-1.430847
29.741500	0.25	-1.412775
29.745667	0.25	-1.410499
29.749833	0.25	-1.375982
29.754000	0.25	-1.379743
29.758167	0.25	-1.367905
29.762333	0.25	-1.342939
29.766500	0.25	-1.314276
29.770667	0.25	-1.285431
29.774833	0.25	-1.261682
29.779000	0.25	-1.261690
29.783167	0.25	-1.241742
29.787333	0.25	-1.208092
29.791500	0.25	-1.208351
29.795667	0.25	-1.187235
29.799833	0.25	-1.184243
29.804000	0.25	-1.146961
29.808167	0.25	-1.134995
29.812333	0.25	-1.134160
29.816500	0.25	-1.099610
29.820667	0.25	-1.093294
29.824833	0.25	-1.071791
29.829000	0.25	-1.061204
29.833167	0.25	-1.063618
29.837333	0.25	-1.036628
29.841500	0.25	-1.027953
29.845667	0.25	-1.001443
29.849833	0.25	-0.997040
29.854000	0.25	-0.965885
29.858167	0.25	-0.955797
29.862333	0.25	-0.921783
29.866500	0.25	-0.925386
29.870667	0.25	-0.898528
29.874833	0.25	-0.888420
29.879000	0.25	-0.877486
29.883167	0.25	-0.873341
29.887333	0.25	-0.875475
29.891500	0.25	-0.835949
29.895667	0.25	-0.819280
29.899833	0.25	-0.810316
29.904000	0.25	-0.796013
29.908167	0.25	-0.766597
29.912333	0.25	-0.765141
29.916500	0.25	-0.751595
29.920667	0.25	-0.725046
29.924833	0.25	-0.702074
29.929000	0.25	-0.688950
29.933167	0.25	-0.684228
29.937333	0.25	-0.676563
29.941500	0.25	-0.679790
29.945667	0.25	-0.655117
29.949833	0.25	-0.643563
29.954000	0.25	-0.637092
29.958167	0.25	-0.624692
29.962333	0.25	-0.598228
29.966500	0.25	-0.602105
29.970667	0.25	-0.584734
29.974833	0.25	-0.576487
29.979000	0.25	-0.567201
29.983167	0.25	-0.556705
29.987333	0.25	-0.535131
29.991500	0.25	-0.510992
29.995667	0.25	-0.509020
29.999833	0.25	-0.507220
30.004000	0.25	-0.477073
```
