## Supplementary material for "Rhizobial enzyme reveals pH-driven catalytic switching and ʟ-amino acid incorporation by ʟ,ᴅ-transpeptidases": File S3. Julia Notebook: pLemo + LdtD (0 uM) 2_06_UV_VIS_1.txt

```
URL	chrom://desktop-8dojj41/ChromeleonLocal/Brooks/2026-02-22 Raj's LdtD %2B Rhamnose Gradient.seq/385.smp/UV_VIS_1.channel/UV_VIS_1.chm
Channel	UV_VIS_1

Injection Information:
Data Vault	ChromeleonLocal
Sequence	2026-02-22 Raj's LdtD + Rhamnose Gradient
Name	pLemo + LdtD (0 uM) 2
Number	6
Position	RA6
Comment	
Processing Method	Minimal labelling
Instrument Method	Rhizobium vv520ul HypersilGold aQ 300ul
Type	Unknown
Status	Finished
Inject Time	23/02/2026 01:40:44 +00:00
Volume (µl)	30.000
Dilution Factor	1.0000
Weight	1.0000

Chromatogram Data Information:
Time Min. (min)	0.004000
Time Max. (min)	30.004000
Data Points	7201
Detector	UV
Generating Data System	Chromeleon 7.2.10.24543
Exporting Data System	Chromeleon 7.2.10.0
Operator	Instrument Controller
Signal Quantity	Absorbance
Signal Unit	mAU
Signal Min.	-761.863355
Signal Max.	987.297015
Channel	UV_VIS_1
Driver Name	VWD3000.dll
Channel Type	Evaluation
Min. Step (s)	0.25
Max. Step (s)	0.25
Average Step (s)	0.25

Signal Parameter Information:
Signal Info	WVL:202 nm

Chromatogram Data:
Time (min)	Step (s)	Value (mAU)
0.004000	n.a.	2.279044
0.008167	0.25	2.312597
0.012333	0.25	2.340387
0.016500	0.25	2.354422
0.020667	0.25	2.362643
0.024833	0.25	2.354258
0.029000	0.25	2.373356
0.033167	0.25	2.360137
0.037333	0.25	2.371728
0.041500	0.25	2.390558
0.045667	0.25	2.373899
0.049833	0.25	2.396940
0.054000	0.25	2.395044
0.058167	0.25	2.413380
0.062333	0.25	2.408921
0.066500	0.25	2.403558
0.070667	0.25	2.425102
0.074833	0.25	2.413710
0.079000	0.25	2.424316
0.083167	0.25	2.446177
0.087333	0.25	2.443178
0.091500	0.25	2.437705
0.095667	0.25	2.443571
0.099833	0.25	2.428369
0.104000	0.25	2.447391
0.108167	0.25	2.436345
0.112333	0.25	2.450217
0.116500	0.25	2.458007
0.120667	0.25	2.442310
0.124833	0.25	2.453558
0.129000	0.25	2.471489
0.133167	0.25	2.468524
0.137333	0.25	2.475234
0.141500	0.25	2.482930
0.145667	0.25	2.505846
0.149833	0.25	2.492818
0.154000	0.25	2.501994
0.158167	0.25	2.495447
0.162333	0.25	2.488911
0.166500	0.25	2.501545
0.170667	0.25	2.525683
0.174833	0.25	2.515725
0.179000	0.25	2.521997
0.183167	0.25	2.518062
0.187333	0.25	2.514214
0.191500	0.25	2.531300
0.195667	0.25	2.546575
0.199833	0.25	2.540185
0.204000	0.25	2.547000
0.208167	0.25	2.543307
0.212333	0.25	2.550229
0.216500	0.25	2.559511
0.220667	0.25	2.558403
0.224833	0.25	2.570532
0.229000	0.25	2.582359
0.233167	0.25	2.569274
0.237333	0.25	2.588705
0.241500	0.25	2.586260
0.245667	0.25	2.596512
0.249833	0.25	2.609095
0.254000	0.25	2.610522
0.258167	0.25	2.595335
0.262333	0.25	2.601556
0.266500	0.25	2.632459
0.270667	0.25	2.646519
0.274833	0.25	2.641245
0.279000	0.25	2.638099
0.283167	0.25	2.637224
0.287333	0.25	2.659736
0.291500	0.25	2.668040
0.295667	0.25	2.647684
0.299833	0.25	2.672522
0.304000	0.25	2.663689
0.308167	0.25	2.683775
0.312333	0.25	2.680354
0.316500	0.25	2.691441
0.320667	0.25	2.679370
0.324833	0.25	2.680988
0.329000	0.25	2.692548
0.333167	0.25	2.704736
0.337333	0.25	2.700591
0.341500	0.25	2.707580
0.345667	0.25	2.712778
0.349833	0.25	2.723114
0.354000	0.25	2.723520
0.358167	0.25	2.716606
0.362333	0.25	2.738933
0.366500	0.25	2.761089
0.370667	0.25	2.763518
0.374833	0.25	2.763760
0.379000	0.25	2.759992
0.383167	0.25	2.790353
0.387333	0.25	2.782244
0.391500	0.25	2.784208
0.395667	0.25	2.809776
0.399833	0.25	2.813925
0.404000	0.25	2.797801
0.408167	0.25	2.805468
0.412333	0.25	2.807990
0.416500	0.25	2.816191
0.420667	0.25	2.815813
0.424833	0.25	2.817247
0.429000	0.25	2.812196
0.433167	0.25	2.827729
0.437333	0.25	2.836232
0.441500	0.25	2.842895
0.445667	0.25	2.849255
0.449833	0.25	2.849477
0.454000	0.25	2.865920
0.458167	0.25	2.884915
0.462333	0.25	2.870341
0.466500	0.25	2.880825
0.470667	0.25	2.881951
0.474833	0.25	2.884684
0.479000	0.25	2.880933
0.483167	0.25	2.895761
0.487333	0.25	2.903923
0.491500	0.25	2.905908
0.495667	0.25	2.920141
0.499833	0.25	2.927949
0.504000	0.25	2.924808
0.508167	0.25	2.928440
0.512333	0.25	2.937793
0.516500	0.25	2.940104
0.520667	0.25	2.951516
0.524833	0.25	2.960644
0.529000	0.25	2.952474
0.533167	0.25	2.962338
0.537333	0.25	2.978302
0.541500	0.25	2.981176
0.545667	0.25	2.978502
0.549833	0.25	2.975005
0.554000	0.25	2.951420
0.558167	0.25	2.928401
0.562333	0.25	2.867796
0.566500	0.25	2.791162
0.570667	0.25	2.658195
0.574833	0.25	2.500502
0.579000	0.25	2.298911
0.583167	0.25	2.082112
0.587333	0.25	1.785368
0.591500	0.25	1.488352
0.595667	0.25	1.171903
0.599833	0.25	0.881931
0.604000	0.25	0.602693
0.608167	0.25	0.320425
0.612333	0.25	0.066266
0.616500	0.25	-0.141780
0.620667	0.25	-0.330559
0.624833	0.25	-0.490893
0.629000	0.25	-0.639481
0.633167	0.25	-0.750591
0.637333	0.25	-0.846635
0.641500	0.25	-0.927362
0.645667	0.25	-0.998972
0.649833	0.25	-1.037955
0.654000	0.25	-1.066229
0.658167	0.25	-1.112026
0.662333	0.25	-1.132358
0.666500	0.25	-1.148035
0.670667	0.25	-1.159385
0.674833	0.25	-1.149561
0.679000	0.25	-1.158543
0.683167	0.25	-1.170565
0.687333	0.25	-1.167055
0.691500	0.25	-1.173190
0.695667	0.25	-1.145290
0.699833	0.25	-1.159674
0.704000	0.25	-1.143658
0.708167	0.25	-1.149400
0.712333	0.25	-1.152382
0.716500	0.25	-1.150982
0.720667	0.25	-1.127452
0.724833	0.25	-1.125520
0.729000	0.25	-1.112004
0.733167	0.25	-1.103859
0.737333	0.25	-1.086697
0.741500	0.25	-1.093805
0.745667	0.25	-1.075860
0.749833	0.25	-1.064984
0.754000	0.25	-1.057440
0.758167	0.25	-1.043093
0.762333	0.25	-1.024501
0.766500	0.25	-1.009340
0.770667	0.25	-1.007693
0.774833	0.25	-0.992439
0.779000	0.25	-0.975487
0.783167	0.25	-0.964340
0.787333	0.25	-0.958216
0.791500	0.25	-0.930405
0.795667	0.25	-0.915846
0.799833	0.25	-0.906050
0.804000	0.25	-0.910477
0.808167	0.25	-0.892316
0.812333	0.25	-0.875715
0.816500	0.25	-0.866605
0.820667	0.25	-0.847915
0.824833	0.25	-0.837987
0.829000	0.25	-0.816692
0.833167	0.25	-0.808360
0.837333	0.25	-0.796334
0.841500	0.25	-0.786323
0.845667	0.25	-0.778311
0.849833	0.25	-0.758216
0.854000	0.25	-0.749371
0.858167	0.25	-0.742458
0.862333	0.25	-0.710609
0.866500	0.25	-0.703021
0.870667	0.25	-0.694986
0.874833	0.25	-0.662215
0.879000	0.25	-0.664326
0.883167	0.25	-0.650511
0.887333	0.25	-0.633019
0.891500	0.25	-0.616561
0.895667	0.25	-0.602383
0.899833	0.25	-0.575699
0.904000	0.25	-0.585860
0.908167	0.25	-0.563016
0.912333	0.25	-0.548923
0.916500	0.25	-0.535823
0.920667	0.25	-0.521539
0.924833	0.25	-0.503259
0.929000	0.25	-0.480888
0.933167	0.25	-0.479191
0.937333	0.25	-0.464766
0.941500	0.25	-0.443128
0.945667	0.25	-0.440658
0.949833	0.25	-0.424362
0.954000	0.25	-0.412313
0.958167	0.25	-0.393165
0.962333	0.25	-0.368987
0.966500	0.25	-0.322536
0.970667	0.25	-0.260640
0.974833	0.25	-0.199271
0.979000	0.25	-0.106129
0.983167	0.25	0.021709
0.987333	0.25	0.170714
0.991500	0.25	0.351717
0.995667	0.25	0.580773
0.999833	0.25	0.830027
1.004000	0.25	1.117107
1.008167	0.25	1.393839
1.012333	0.25	1.714549
1.016500	0.25	2.044303
1.020667	0.25	2.378586
1.024833	0.25	2.729033
1.029000	0.25	3.031438
1.033167	0.25	3.341241
1.037333	0.25	3.590680
1.041500	0.25	3.857019
1.045667	0.25	4.124287
1.049833	0.25	4.347388
1.054000	0.25	4.544899
1.058167	0.25	4.760138
1.062333	0.25	4.952485
1.066500	0.25	5.137616
1.070667	0.25	5.295303
1.074833	0.25	5.471128
1.079000	0.25	5.649643
1.083167	0.25	5.815538
1.087333	0.25	5.980567
1.091500	0.25	6.141463
1.095667	0.25	6.296393
1.099833	0.25	6.454791
1.104000	0.25	6.643874
1.108167	0.25	6.908681
1.112333	0.25	7.251856
1.116500	0.25	7.876832
1.120667	0.25	8.958601
1.124833	0.25	10.862930
1.129000	0.25	14.068099
1.133167	0.25	19.012633
1.137333	0.25	26.113051
1.141500	0.25	35.853783
1.145667	0.25	48.889114
1.149833	0.25	66.116100
1.154000	0.25	88.662575
1.158167	0.25	117.658895
1.162333	0.25	153.616109
1.166500	0.25	196.149892
1.170667	0.25	243.812454
1.174833	0.25	294.037589
1.179000	0.25	342.960804
1.183167	0.25	385.502126
1.187333	0.25	417.169132
1.191500	0.25	435.394954
1.195667	0.25	439.712707
1.199833	0.25	430.615680
1.204000	0.25	410.333460
1.208167	0.25	382.200459
1.212333	0.25	349.530939
1.216500	0.25	315.117188
1.220667	0.25	281.091304
1.224833	0.25	248.905349
1.229000	0.25	219.425874
1.233167	0.25	193.035210
1.237333	0.25	169.737754
1.241500	0.25	149.544012
1.245667	0.25	132.267440
1.249833	0.25	117.622816
1.254000	0.25	105.331613
1.258167	0.25	95.029798
1.262333	0.25	86.403625
1.266500	0.25	79.130801
1.270667	0.25	72.846269
1.274833	0.25	67.438006
1.279000	0.25	62.726117
1.283167	0.25	58.675660
1.287333	0.25	55.292291
1.291500	0.25	52.651155
1.295667	0.25	50.728211
1.299833	0.25	49.401093
1.304000	0.25	48.604651
1.308167	0.25	48.276504
1.312333	0.25	48.316075
1.316500	0.25	48.567083
1.320667	0.25	49.059724
1.324833	0.25	49.849685
1.329000	0.25	51.000894
1.333167	0.25	52.434754
1.337333	0.25	53.895455
1.341500	0.25	55.379867
1.345667	0.25	56.760626
1.349833	0.25	57.904680
1.354000	0.25	58.558364
1.358167	0.25	58.525914
1.362333	0.25	57.256545
1.366500	0.25	53.954336
1.370667	0.25	47.469122
1.374833	0.25	36.465519
1.379000	0.25	19.526347
1.383167	0.25	-4.587297
1.387333	0.25	-36.610304
1.391500	0.25	-76.790021
1.395667	0.25	-124.673660
1.399833	0.25	-179.142973
1.404000	0.25	-238.617545
1.408167	0.25	-301.132540
1.412333	0.25	-364.664253
1.416500	0.25	-427.201983
1.420667	0.25	-486.963208
1.424833	0.25	-542.495063
1.429000	0.25	-592.646624
1.433167	0.25	-636.681448
1.437333	0.25	-674.114628
1.441500	0.25	-704.769604
1.445667	0.25	-728.672439
1.449833	0.25	-745.952856
1.454000	0.25	-756.911535
1.458167	0.25	-761.863355
1.462333	0.25	-761.218682
1.466500	0.25	-755.412126
1.470667	0.25	-744.890199
1.474833	0.25	-730.150369
1.479000	0.25	-711.684276
1.483167	0.25	-689.989932
1.487333	0.25	-665.565337
1.491500	0.25	-638.888678
1.495667	0.25	-610.369424
1.499833	0.25	-580.460201
1.504000	0.25	-549.524723
1.508167	0.25	-517.954119
1.512333	0.25	-486.044927
1.516500	0.25	-454.090209
1.520667	0.25	-422.366906
1.524833	0.25	-391.097444
1.529000	0.25	-360.474504
1.533167	0.25	-330.664173
1.537333	0.25	-301.830640
1.541500	0.25	-274.079724
1.545667	0.25	-247.574328
1.549833	0.25	-222.418087
1.554000	0.25	-198.702672
1.558167	0.25	-176.464439
1.562333	0.25	-155.729075
1.566500	0.25	-136.466407
1.570667	0.25	-118.686430
1.574833	0.25	-102.349129
1.579000	0.25	-87.404484
1.583167	0.25	-73.784539
1.587333	0.25	-61.415764
1.591500	0.25	-50.242669
1.595667	0.25	-40.208988
1.599833	0.25	-31.185783
1.604000	0.25	-23.119453
1.608167	0.25	-15.973001
1.612333	0.25	-9.635405
1.616500	0.25	-4.051181
1.620667	0.25	0.791177
1.624833	0.25	5.047126
1.629000	0.25	8.737001
1.633167	0.25	11.899891
1.637333	0.25	14.573704
1.641500	0.25	16.853979
1.645667	0.25	18.771095
1.649833	0.25	20.371387
1.654000	0.25	21.721801
1.658167	0.25	22.832754
1.662333	0.25	23.737008
1.666500	0.25	24.464018
1.670667	0.25	25.091486
1.674833	0.25	25.590098
1.679000	0.25	25.976452
1.683167	0.25	26.290430
1.687333	0.25	26.532350
1.691500	0.25	26.705741
1.695667	0.25	26.814151
1.699833	0.25	26.854243
1.704000	0.25	26.860227
1.708167	0.25	26.837957
1.712333	0.25	26.806928
1.716500	0.25	26.727944
1.720667	0.25	26.639424
1.724833	0.25	26.557466
1.729000	0.25	26.489719
1.733167	0.25	26.420978
1.737333	0.25	26.378389
1.741500	0.25	26.362697
1.745667	0.25	26.320276
1.749833	0.25	26.321215
1.754000	0.25	26.359110
1.758167	0.25	26.394794
1.762333	0.25	26.474980
1.766500	0.25	26.597198
1.770667	0.25	26.700415
1.774833	0.25	26.797735
1.779000	0.25	26.869021
1.783167	0.25	26.912301
1.787333	0.25	26.935095
1.791500	0.25	26.921056
1.795667	0.25	26.839966
1.799833	0.25	26.710498
1.804000	0.25	26.538241
1.808167	0.25	26.342229
1.812333	0.25	26.122709
1.816500	0.25	25.850584
1.820667	0.25	25.597912
1.824833	0.25	25.358625
1.829000	0.25	25.157510
1.833167	0.25	24.981292
1.837333	0.25	24.901533
1.841500	0.25	24.914173
1.845667	0.25	25.023035
1.849833	0.25	25.227199
1.854000	0.25	25.558280
1.858167	0.25	26.014149
1.862333	0.25	26.577989
1.866500	0.25	27.245476
1.870667	0.25	28.009593
1.874833	0.25	28.884753
1.879000	0.25	29.856814
1.883167	0.25	30.891091
1.887333	0.25	31.974050
1.891500	0.25	33.125467
1.895667	0.25	34.249384
1.899833	0.25	35.309407
1.904000	0.25	36.295791
1.908167	0.25	37.248913
1.912333	0.25	38.131124
1.916500	0.25	39.034041
1.920667	0.25	39.911371
1.924833	0.25	40.891653
1.929000	0.25	41.926417
1.933167	0.25	43.072330
1.937333	0.25	44.458215
1.941500	0.25	46.078726
1.945667	0.25	47.841568
1.949833	0.25	49.513701
1.954000	0.25	50.775431
1.958167	0.25	51.361458
1.962333	0.25	51.068884
1.966500	0.25	49.864993
1.970667	0.25	47.823096
1.974833	0.25	45.203756
1.979000	0.25	42.259876
1.983167	0.25	39.179851
1.987333	0.25	36.189827
1.991500	0.25	33.414423
1.995667	0.25	30.933972
1.999833	0.25	28.775808
2.004000	0.25	26.973271
2.008167	0.25	25.490086
2.012333	0.25	24.278794
2.016500	0.25	23.330248
2.020667	0.25	22.566076
2.024833	0.25	21.942225
2.029000	0.25	21.444152
2.033167	0.25	20.986323
2.037333	0.25	20.597016
2.041500	0.25	20.210738
2.045667	0.25	19.880116
2.049833	0.25	19.542123
2.054000	0.25	19.256777
2.058167	0.25	19.064500
2.062333	0.25	18.978868
2.066500	0.25	19.037395
2.070667	0.25	19.245285
2.074833	0.25	19.632623
2.079000	0.25	20.222350
2.083167	0.25	21.009749
2.087333	0.25	21.939217
2.091500	0.25	22.948791
2.095667	0.25	24.056202
2.099833	0.25	25.131423
2.104000	0.25	26.149279
2.108167	0.25	27.032237
2.112333	0.25	27.764107
2.116500	0.25	28.313123
2.120667	0.25	28.612702
2.124833	0.25	28.786283
2.129000	0.25	28.742524
2.133167	0.25	28.576688
2.137333	0.25	28.298467
2.141500	0.25	27.922250
2.145667	0.25	27.524447
2.149833	0.25	27.125150
2.154000	0.25	26.726644
2.158167	0.25	26.347796
2.162333	0.25	26.028850
2.166500	0.25	25.784857
2.170667	0.25	25.579564
2.174833	0.25	25.451164
2.179000	0.25	25.412936
2.183167	0.25	25.417941
2.187333	0.25	25.491536
2.191500	0.25	25.597077
2.195667	0.25	25.774545
2.199833	0.25	25.963229
2.204000	0.25	26.180603
2.208167	0.25	26.386262
2.212333	0.25	26.510797
2.216500	0.25	26.594533
2.220667	0.25	26.610041
2.224833	0.25	26.529414
2.229000	0.25	26.336632
2.233167	0.25	26.063778
2.237333	0.25	25.726526
2.241500	0.25	25.302904
2.245667	0.25	24.816665
2.249833	0.25	24.275503
2.254000	0.25	23.702700
2.258167	0.25	23.121115
2.262333	0.25	22.540226
2.266500	0.25	21.939710
2.270667	0.25	21.375978
2.274833	0.25	20.789804
2.279000	0.25	20.232194
2.283167	0.25	19.686524
2.287333	0.25	19.181989
2.291500	0.25	18.679171
2.295667	0.25	18.208557
2.299833	0.25	17.759925
2.304000	0.25	17.360120
2.308167	0.25	17.042292
2.312333	0.25	16.757638
2.316500	0.25	16.576337
2.320667	0.25	16.486015
2.324833	0.25	16.508505
2.329000	0.25	16.618072
2.333167	0.25	16.859031
2.337333	0.25	17.162534
2.341500	0.25	17.565991
2.345667	0.25	18.026909
2.349833	0.25	18.477809
2.354000	0.25	18.945276
2.358167	0.25	19.375241
2.362333	0.25	19.738848
2.366500	0.25	20.016285
2.370667	0.25	20.213205
2.374833	0.25	20.325389
2.379000	0.25	20.356487
2.383167	0.25	20.315403
2.387333	0.25	20.206774
2.391500	0.25	20.038773
2.395667	0.25	19.814994
2.399833	0.25	19.623113
2.404000	0.25	19.399265
2.408167	0.25	19.186364
2.412333	0.25	18.996616
2.416500	0.25	18.847899
2.420667	0.25	18.749135
2.424833	0.25	18.650129
2.429000	0.25	18.581358
2.433167	0.25	18.540228
2.437333	0.25	18.486033
2.441500	0.25	18.391859
2.445667	0.25	18.285967
2.449833	0.25	18.137098
2.454000	0.25	17.928541
2.458167	0.25	17.744020
2.462333	0.25	17.477485
2.466500	0.25	17.189665
2.470667	0.25	16.908170
2.474833	0.25	16.629934
2.479000	0.25	16.362970
2.483167	0.25	16.108635
2.487333	0.25	15.918557
2.491500	0.25	15.791426
2.495667	0.25	15.736405
2.499833	0.25	15.728521
2.504000	0.25	15.813807
2.508167	0.25	16.003115
2.512333	0.25	16.260309
2.516500	0.25	16.598917
2.520667	0.25	17.050233
2.524833	0.25	17.585830
2.529000	0.25	18.214930
2.533167	0.25	18.904008
2.537333	0.25	19.756142
2.541500	0.25	20.800952
2.545667	0.25	22.077568
2.549833	0.25	23.666198
2.554000	0.25	25.706545
2.558167	0.25	28.219109
2.562333	0.25	31.222240
2.566500	0.25	34.719958
2.570667	0.25	38.629450
2.574833	0.25	42.792278
2.579000	0.25	47.053388
2.583167	0.25	51.228220
2.587333	0.25	55.094192
2.591500	0.25	58.511076
2.595667	0.25	61.301842
2.599833	0.25	63.396992
2.604000	0.25	64.808574
2.608167	0.25	65.474672
2.612333	0.25	65.428023
2.616500	0.25	64.771883
2.620667	0.25	63.568220
2.624833	0.25	61.962154
2.629000	0.25	59.958194
2.633167	0.25	57.703266
2.637333	0.25	55.283508
2.641500	0.25	52.767663
2.645667	0.25	50.212585
2.649833	0.25	47.640711
2.654000	0.25	45.135893
2.658167	0.25	42.710190
2.662333	0.25	40.379440
2.666500	0.25	38.149600
2.670667	0.25	36.025728
2.674833	0.25	34.040843
2.679000	0.25	32.207535
2.683167	0.25	30.491207
2.687333	0.25	28.872564
2.691500	0.25	27.378411
2.695667	0.25	25.993870
2.699833	0.25	24.695137
2.704000	0.25	23.508270
2.708167	0.25	22.407463
2.712333	0.25	21.373640
2.716500	0.25	20.449738
2.720667	0.25	19.566042
2.724833	0.25	18.757315
2.729000	0.25	18.007855
2.733167	0.25	17.266165
2.737333	0.25	16.644325
2.741500	0.25	16.046454
2.745667	0.25	15.486593
2.749833	0.25	14.967962
2.754000	0.25	14.490808
2.758167	0.25	14.042110
2.762333	0.25	13.621243
2.766500	0.25	13.243274
2.770667	0.25	12.912618
2.774833	0.25	12.585689
2.779000	0.25	12.351301
2.783167	0.25	12.132225
2.787333	0.25	11.989676
2.791500	0.25	11.903016
2.795667	0.25	11.883345
2.799833	0.25	11.950219
2.804000	0.25	12.070929
2.808167	0.25	12.286291
2.812333	0.25	12.544114
2.816500	0.25	12.810369
2.820667	0.25	13.147273
2.824833	0.25	13.463981
2.829000	0.25	13.772583
2.833167	0.25	14.053532
2.837333	0.25	14.272255
2.841500	0.25	14.465734
2.845667	0.25	14.609587
2.849833	0.25	14.724411
2.854000	0.25	14.752540
2.858167	0.25	14.789795
2.862333	0.25	14.818753
2.866500	0.25	14.791127
2.870667	0.25	14.763654
2.874833	0.25	14.728687
2.879000	0.25	14.673781
2.883167	0.25	14.610356
2.887333	0.25	14.520071
2.891500	0.25	14.435667
2.895667	0.25	14.317264
2.899833	0.25	14.197414
2.904000	0.25	14.024525
2.908167	0.25	13.867891
2.912333	0.25	13.666331
2.916500	0.25	13.469299
2.920667	0.25	13.229905
2.924833	0.25	13.010005
2.929000	0.25	12.755831
2.933167	0.25	12.530122
2.937333	0.25	12.288554
2.941500	0.25	12.040028
2.945667	0.25	11.810780
2.949833	0.25	11.615248
2.954000	0.25	11.413710
2.958167	0.25	11.231135
2.962333	0.25	11.061206
2.966500	0.25	10.903404
2.970667	0.25	10.736838
2.974833	0.25	10.632797
2.979000	0.25	10.522791
2.983167	0.25	10.428409
2.987333	0.25	10.335811
2.991500	0.25	10.247560
2.995667	0.25	10.201217
2.999833	0.25	10.125314
3.004000	0.25	10.071227
3.008167	0.25	10.049241
3.012333	0.25	10.019726
3.016500	0.25	9.990005
3.020667	0.25	9.972493
3.024833	0.25	9.983455
3.029000	0.25	9.983325
3.033167	0.25	9.980718
3.037333	0.25	10.017946
3.041500	0.25	10.041174
3.045667	0.25	10.067742
3.049833	0.25	10.107489
3.054000	0.25	10.139995
3.058167	0.25	10.188961
3.062333	0.25	10.226821
3.066500	0.25	10.291495
3.070667	0.25	10.351222
3.074833	0.25	10.408709
3.079000	0.25	10.469615
3.083167	0.25	10.573744
3.087333	0.25	10.682883
3.091500	0.25	10.780483
3.095667	0.25	10.914938
3.099833	0.25	11.060359
3.104000	0.25	11.236705
3.108167	0.25	11.401170
3.112333	0.25	11.567157
3.116500	0.25	11.743398
3.120667	0.25	11.912442
3.124833	0.25	12.064082
3.129000	0.25	12.210159
3.133167	0.25	12.317983
3.137333	0.25	12.404896
3.141500	0.25	12.487764
3.145667	0.25	12.528391
3.149833	0.25	12.554254
3.154000	0.25	12.561507
3.158167	0.25	12.571660
3.162333	0.25	12.581519
3.166500	0.25	12.580635
3.170667	0.25	12.618670
3.174833	0.25	12.626582
3.179000	0.25	12.671802
3.183167	0.25	12.748517
3.187333	0.25	12.830953
3.191500	0.25	12.925761
3.195667	0.25	13.029089
3.199833	0.25	13.151919
3.204000	0.25	13.307182
3.208167	0.25	13.439863
3.212333	0.25	13.581460
3.216500	0.25	13.725391
3.220667	0.25	13.845606
3.224833	0.25	13.968562
3.229000	0.25	14.039513
3.233167	0.25	14.096708
3.237333	0.25	14.141654
3.241500	0.25	14.155470
3.245667	0.25	14.149301
3.249833	0.25	14.106026
3.254000	0.25	14.032413
3.258167	0.25	13.955073
3.262333	0.25	13.835808
3.266500	0.25	13.756513
3.270667	0.25	13.619489
3.274833	0.25	13.484260
3.279000	0.25	13.359000
3.283167	0.25	13.240438
3.287333	0.25	13.096252
3.291500	0.25	12.973529
3.295667	0.25	12.860503
3.299833	0.25	12.749856
3.304000	0.25	12.668999
3.308167	0.25	12.569963
3.312333	0.25	12.502899
3.316500	0.25	12.420126
3.320667	0.25	12.337950
3.324833	0.25	12.250030
3.329000	0.25	12.184815
3.333167	0.25	12.116650
3.337333	0.25	12.057156
3.341500	0.25	11.982045
3.345667	0.25	11.928135
3.349833	0.25	11.872963
3.354000	0.25	11.783232
3.358167	0.25	11.724311
3.362333	0.25	11.637814
3.366500	0.25	11.570097
3.370667	0.25	11.507820
3.374833	0.25	11.415778
3.379000	0.25	11.353482
3.383167	0.25	11.277072
3.387333	0.25	11.196863
3.391500	0.25	11.148379
3.395667	0.25	11.063238
3.399833	0.25	11.011479
3.404000	0.25	10.943994
3.408167	0.25	10.881374
3.412333	0.25	10.835485
3.416500	0.25	10.793304
3.420667	0.25	10.745724
3.424833	0.25	10.718376
3.429000	0.25	10.697357
3.433167	0.25	10.693244
3.437333	0.25	10.700759
3.441500	0.25	10.701311
3.445667	0.25	10.749889
3.449833	0.25	10.804710
3.454000	0.25	10.858843
3.458167	0.25	10.952020
3.462333	0.25	11.043470
3.466500	0.25	11.150881
3.470667	0.25	11.264025
3.474833	0.25	11.402838
3.479000	0.25	11.533027
3.483167	0.25	11.682788
3.487333	0.25	11.805585
3.491500	0.25	11.947921
3.495667	0.25	12.078027
3.499833	0.25	12.179318
3.504000	0.25	12.271485
3.508167	0.25	12.344849
3.512333	0.25	12.415622
3.516500	0.25	12.463700
3.520667	0.25	12.475428
3.524833	0.25	12.476084
3.529000	0.25	12.459916
3.533167	0.25	12.430059
3.537333	0.25	12.364149
3.541500	0.25	12.302643
3.545667	0.25	12.224571
3.549833	0.25	12.160148
3.554000	0.25	12.077353
3.558167	0.25	12.028032
3.562333	0.25	11.945451
3.566500	0.25	11.904340
3.570667	0.25	11.888847
3.574833	0.25	11.883369
3.579000	0.25	11.891577
3.583167	0.25	11.951108
3.587333	0.25	11.992292
3.591500	0.25	12.078030
3.595667	0.25	12.197343
3.599833	0.25	12.311012
3.604000	0.25	12.475263
3.608167	0.25	12.624193
3.612333	0.25	12.796247
3.616500	0.25	13.000017
3.620667	0.25	13.170167
3.624833	0.25	13.391686
3.629000	0.25	13.575772
3.633167	0.25	13.777674
3.637333	0.25	13.981881
3.641500	0.25	14.163233
3.645667	0.25	14.349060
3.649833	0.25	14.539062
3.654000	0.25	14.696325
3.658167	0.25	14.857850
3.662333	0.25	14.978306
3.666500	0.25	15.087324
3.670667	0.25	15.180730
3.674833	0.25	15.250419
3.679000	0.25	15.292739
3.683167	0.25	15.304189
3.687333	0.25	15.301893
3.691500	0.25	15.260626
3.695667	0.25	15.185759
3.699833	0.25	15.078385
3.704000	0.25	14.962402
3.708167	0.25	14.806276
3.712333	0.25	14.666120
3.716500	0.25	14.491420
3.720667	0.25	14.293112
3.724833	0.25	14.084447
3.729000	0.25	13.893320
3.733167	0.25	13.667814
3.737333	0.25	13.427426
3.741500	0.25	13.221076
3.745667	0.25	13.003335
3.749833	0.25	12.808941
3.754000	0.25	12.594293
3.758167	0.25	12.374249
3.762333	0.25	12.198839
3.766500	0.25	12.008029
3.770667	0.25	11.832499
3.774833	0.25	11.667183
3.779000	0.25	11.483193
3.783167	0.25	11.341779
3.787333	0.25	11.217497
3.791500	0.25	11.093523
3.795667	0.25	10.959107
3.799833	0.25	10.858786
3.804000	0.25	10.755034
3.808167	0.25	10.647513
3.812333	0.25	10.569698
3.816500	0.25	10.487964
3.820667	0.25	10.426581
3.824833	0.25	10.366745
3.829000	0.25	10.307982
3.833167	0.25	10.264775
3.837333	0.25	10.229412
3.841500	0.25	10.175242
3.845667	0.25	10.155736
3.849833	0.25	10.134371
3.854000	0.25	10.138166
3.858167	0.25	10.113169
3.862333	0.25	10.127698
3.866500	0.25	10.115090
3.870667	0.25	10.146883
3.874833	0.25	10.156036
3.879000	0.25	10.150191
3.883167	0.25	10.174550
3.887333	0.25	10.200422
3.891500	0.25	10.252729
3.895667	0.25	10.285597
3.899833	0.25	10.312734
3.904000	0.25	10.383769
3.908167	0.25	10.451409
3.912333	0.25	10.514969
3.916500	0.25	10.592388
3.920667	0.25	10.716073
3.924833	0.25	10.833933
3.929000	0.25	10.965472
3.933167	0.25	11.131667
3.937333	0.25	11.349747
3.941500	0.25	11.571351
3.945667	0.25	11.847925
3.949833	0.25	12.186594
3.954000	0.25	12.571849
3.958167	0.25	13.011947
3.962333	0.25	13.529574
3.966500	0.25	14.167732
3.970667	0.25	14.876731
3.974833	0.25	15.697390
3.979000	0.25	16.616806
3.983167	0.25	17.693492
3.987333	0.25	18.905813
3.991500	0.25	20.258426
3.995667	0.25	21.798406
3.999833	0.25	23.489577
4.004000	0.25	25.347300
4.008167	0.25	27.394044
4.012333	0.25	29.588759
4.016500	0.25	31.979007
4.020667	0.25	34.504127
4.024833	0.25	37.134803
4.029000	0.25	39.886377
4.033167	0.25	42.697925
4.037333	0.25	45.572867
4.041500	0.25	48.402019
4.045667	0.25	51.190642
4.049833	0.25	53.892710
4.054000	0.25	56.427021
4.058167	0.25	58.779202
4.062333	0.25	60.879610
4.066500	0.25	62.712053
4.070667	0.25	64.238334
4.074833	0.25	65.445911
4.079000	0.25	66.275030
4.083167	0.25	66.757086
4.087333	0.25	66.887941
4.091500	0.25	66.674816
4.095667	0.25	66.120203
4.099833	0.25	65.260630
4.104000	0.25	64.109297
4.108167	0.25	62.715402
4.112333	0.25	61.108899
4.116500	0.25	59.313163
4.120667	0.25	57.365362
4.124833	0.25	55.326272
4.129000	0.25	53.216039
4.133167	0.25	51.062963
4.137333	0.25	48.909093
4.141500	0.25	46.746247
4.145667	0.25	44.647677
4.149833	0.25	42.611695
4.154000	0.25	40.645852
4.158167	0.25	38.805515
4.162333	0.25	37.064359
4.166500	0.25	35.382779
4.170667	0.25	33.878185
4.174833	0.25	32.488715
4.179000	0.25	31.220970
4.183167	0.25	30.073292
4.187333	0.25	29.044058
4.191500	0.25	28.110434
4.195667	0.25	27.297448
4.199833	0.25	26.581963
4.204000	0.25	25.950376
4.208167	0.25	25.409570
4.212333	0.25	24.935973
4.216500	0.25	24.547350
4.220667	0.25	24.198797
4.224833	0.25	23.917833
4.229000	0.25	23.634857
4.233167	0.25	23.404887
4.237333	0.25	23.216885
4.241500	0.25	22.992658
4.245667	0.25	22.821280
4.249833	0.25	22.632182
4.254000	0.25	22.436662
4.258167	0.25	22.232563
4.262333	0.25	21.992895
4.266500	0.25	21.745979
4.270667	0.25	21.494947
4.274833	0.25	21.186582
4.279000	0.25	20.882383
4.283167	0.25	20.524222
4.287333	0.25	20.199791
4.291500	0.25	19.848640
4.295667	0.25	19.480165
4.299833	0.25	19.083318
4.304000	0.25	18.707695
4.308167	0.25	18.328344
4.312333	0.25	17.950608
4.316500	0.25	17.574711
4.320667	0.25	17.200683
4.324833	0.25	16.841345
4.329000	0.25	16.521238
4.333167	0.25	16.208891
4.337333	0.25	15.881347
4.341500	0.25	15.601184
4.345667	0.25	15.337571
4.349833	0.25	15.075257
4.354000	0.25	14.861808
4.358167	0.25	14.666396
4.362333	0.25	14.474920
4.366500	0.25	14.311643
4.370667	0.25	14.177770
4.374833	0.25	14.072549
4.379000	0.25	13.992016
4.383167	0.25	13.917928
4.387333	0.25	13.876139
4.391500	0.25	13.861644
4.395667	0.25	13.894205
4.399833	0.25	13.923618
4.404000	0.25	13.965913
4.408167	0.25	14.081235
4.412333	0.25	14.191396
4.416500	0.25	14.318650
4.420667	0.25	14.495049
4.424833	0.25	14.686910
4.429000	0.25	14.931281
4.433167	0.25	15.194403
4.437333	0.25	15.518964
4.441500	0.25	15.893564
4.445667	0.25	16.349248
4.449833	0.25	16.881678
4.454000	0.25	17.515282
4.458167	0.25	18.277047
4.462333	0.25	19.142984
4.466500	0.25	20.188824
4.470667	0.25	21.387252
4.474833	0.25	22.805389
4.479000	0.25	24.443262
4.483167	0.25	26.328796
4.487333	0.25	28.471859
4.491500	0.25	30.899966
4.495667	0.25	33.654220
4.499833	0.25	36.705687
4.504000	0.25	40.112274
4.508167	0.25	43.893195
4.512333	0.25	47.989535
4.516500	0.25	52.465412
4.520667	0.25	57.267376
4.524833	0.25	62.429552
4.529000	0.25	67.848590
4.533167	0.25	73.536383
4.537333	0.25	79.419641
4.541500	0.25	85.480072
4.545667	0.25	91.586150
4.549833	0.25	97.688212
4.554000	0.25	103.690962
4.558167	0.25	109.475637
4.562333	0.25	115.014221
4.566500	0.25	120.147337
4.570667	0.25	124.816480
4.574833	0.25	128.973922
4.579000	0.25	132.521033
4.583167	0.25	135.439127
4.587333	0.25	137.654078
4.591500	0.25	139.188640
4.595667	0.25	139.988531
4.599833	0.25	140.122694
4.604000	0.25	139.531325
4.608167	0.25	138.335279
4.612333	0.25	136.534564
4.616500	0.25	134.174707
4.620667	0.25	131.325204
4.624833	0.25	128.043010
4.629000	0.25	124.381429
4.633167	0.25	120.410674
4.637333	0.25	116.183740
4.641500	0.25	111.763737
4.645667	0.25	107.218662
4.649833	0.25	102.626842
4.654000	0.25	97.945021
4.658167	0.25	93.316529
4.662333	0.25	88.729134
4.666500	0.25	84.257867
4.670667	0.25	79.886507
4.674833	0.25	75.648773
4.679000	0.25	71.567773
4.683167	0.25	67.682168
4.687333	0.25	63.988147
4.691500	0.25	60.464034
4.695667	0.25	57.147317
4.699833	0.25	54.028079
4.704000	0.25	51.089774
4.708167	0.25	48.320526
4.712333	0.25	45.731017
4.716500	0.25	43.334161
4.720667	0.25	41.082021
4.724833	0.25	38.991516
4.729000	0.25	37.046456
4.733167	0.25	35.238467
4.737333	0.25	33.565317
4.741500	0.25	32.003338
4.745667	0.25	30.576233
4.749833	0.25	29.267337
4.754000	0.25	28.048412
4.758167	0.25	26.940626
4.762333	0.25	25.919522
4.766500	0.25	24.996944
4.770667	0.25	24.200521
4.774833	0.25	23.446885
4.779000	0.25	22.784419
4.783167	0.25	22.227628
4.787333	0.25	21.733113
4.791500	0.25	21.290032
4.795667	0.25	20.904847
4.799833	0.25	20.638056
4.804000	0.25	20.379315
4.808167	0.25	20.157460
4.812333	0.25	19.972512
4.816500	0.25	19.781315
4.820667	0.25	19.613342
4.824833	0.25	19.443144
4.829000	0.25	19.265805
4.833167	0.25	19.074174
4.837333	0.25	18.851182
4.841500	0.25	18.639651
4.845667	0.25	18.387565
4.849833	0.25	18.110828
4.854000	0.25	17.862204
4.858167	0.25	17.568253
4.862333	0.25	17.273363
4.866500	0.25	16.971119
4.870667	0.25	16.682170
4.874833	0.25	16.394831
4.879000	0.25	16.094552
4.883167	0.25	15.789570
4.887333	0.25	15.514430
4.891500	0.25	15.243450
4.895667	0.25	14.975543
4.899833	0.25	14.719612
4.904000	0.25	14.492795
4.908167	0.25	14.265615
4.912333	0.25	14.057388
4.916500	0.25	13.890144
4.920667	0.25	13.710757
4.924833	0.25	13.546181
4.929000	0.25	13.400582
4.933167	0.25	13.291520
4.937333	0.25	13.185629
4.941500	0.25	13.093948
4.945667	0.25	13.019985
4.949833	0.25	12.977189
4.954000	0.25	12.946943
4.958167	0.25	12.959368
4.962333	0.25	12.991952
4.966500	0.25	13.032899
4.970667	0.25	13.152170
4.974833	0.25	13.290736
4.979000	0.25	13.491814
4.983167	0.25	13.745617
4.987333	0.25	14.072832
4.991500	0.25	14.482378
4.995667	0.25	14.979328
4.999833	0.25	15.588499
5.004000	0.25	16.310497
5.008167	0.25	17.205970
5.012333	0.25	18.232737
5.016500	0.25	19.430562
5.020667	0.25	20.813981
5.024833	0.25	22.385905
5.029000	0.25	24.113993
5.033167	0.25	26.012455
5.037333	0.25	28.074927
5.041500	0.25	30.236719
5.045667	0.25	32.478512
5.049833	0.25	34.721612
5.054000	0.25	36.950328
5.058167	0.25	39.099499
5.062333	0.25	41.121137
5.066500	0.25	42.938360
5.070667	0.25	44.561265
5.074833	0.25	45.937137
5.079000	0.25	47.035949
5.083167	0.25	47.893940
5.087333	0.25	48.452075
5.091500	0.25	48.725821
5.095667	0.25	48.753800
5.099833	0.25	48.533634
5.104000	0.25	48.123388
5.108167	0.25	47.502849
5.112333	0.25	46.744026
5.116500	0.25	45.788321
5.120667	0.25	44.775888
5.124833	0.25	43.643233
5.129000	0.25	42.453199
5.133167	0.25	41.206099
5.137333	0.25	39.934728
5.141500	0.25	38.659300
5.145667	0.25	37.390603
5.149833	0.25	36.155527
5.154000	0.25	34.931495
5.158167	0.25	33.758468
5.162333	0.25	32.639147
5.166500	0.25	31.582883
5.170667	0.25	30.586352
5.174833	0.25	29.652537
5.179000	0.25	28.767051
5.183167	0.25	27.959868
5.187333	0.25	27.206203
5.191500	0.25	26.535775
5.195667	0.25	25.922954
5.199833	0.25	25.364752
5.204000	0.25	24.875371
5.208167	0.25	24.471940
5.212333	0.25	24.108123
5.216500	0.25	23.777425
5.220667	0.25	23.527897
5.224833	0.25	23.310660
5.229000	0.25	23.114559
5.233167	0.25	22.999480
5.237333	0.25	22.899208
5.241500	0.25	22.828070
5.245667	0.25	22.782221
5.249833	0.25	22.782891
5.254000	0.25	22.788042
5.258167	0.25	22.819644
5.262333	0.25	22.865097
5.266500	0.25	22.911335
5.270667	0.25	22.984739
5.274833	0.25	23.069249
5.279000	0.25	23.135578
5.283167	0.25	23.233531
5.287333	0.25	23.332801
5.291500	0.25	23.436997
5.295667	0.25	23.545952
5.299833	0.25	23.645013
5.304000	0.25	23.774815
5.308167	0.25	23.886123
5.312333	0.25	24.013738
5.316500	0.25	24.152552
5.320667	0.25	24.269321
5.324833	0.25	24.413142
5.329000	0.25	24.549327
5.333167	0.25	24.708544
5.337333	0.25	24.874078
5.341500	0.25	25.028373
5.345667	0.25	25.214374
5.349833	0.25	25.376261
5.354000	0.25	25.567926
5.358167	0.25	25.742740
5.362333	0.25	25.932518
5.366500	0.25	26.167005
5.370667	0.25	26.368110
5.374833	0.25	26.581909
5.379000	0.25	26.805438
5.383167	0.25	27.037383
5.387333	0.25	27.293958
5.391500	0.25	27.543217
5.395667	0.25	27.792692
5.399833	0.25	28.069358
5.404000	0.25	28.322776
5.408167	0.25	28.609409
5.412333	0.25	28.892081
5.416500	0.25	29.194827
5.420667	0.25	29.498091
5.424833	0.25	29.812954
5.429000	0.25	30.122624
5.433167	0.25	30.446842
5.437333	0.25	30.798611
5.441500	0.25	31.152089
5.445667	0.25	31.481190
5.449833	0.25	31.844126
5.454000	0.25	32.221166
5.458167	0.25	32.626141
5.462333	0.25	32.998646
5.466500	0.25	33.400835
5.470667	0.25	33.802741
5.474833	0.25	34.228622
5.479000	0.25	34.684926
5.483167	0.25	35.124236
5.487333	0.25	35.621696
5.491500	0.25	36.098325
5.495667	0.25	36.601655
5.499833	0.25	37.116164
5.504000	0.25	37.675974
5.508167	0.25	38.241073
5.512333	0.25	38.851778
5.516500	0.25	39.479300
5.520667	0.25	40.148524
5.524833	0.25	40.838897
5.529000	0.25	41.566140
5.533167	0.25	42.336773
5.537333	0.25	43.161002
5.541500	0.25	44.026169
5.545667	0.25	44.971408
5.549833	0.25	45.977965
5.554000	0.25	47.040058
5.558167	0.25	48.160796
5.562333	0.25	49.390500
5.566500	0.25	50.670838
5.570667	0.25	52.082592
5.574833	0.25	53.584668
5.579000	0.25	55.184439
5.583167	0.25	56.934011
5.587333	0.25	58.799181
5.591500	0.25	60.825475
5.595667	0.25	63.034710
5.599833	0.25	65.429541
5.604000	0.25	68.060833
5.608167	0.25	70.941390
5.612333	0.25	74.097137
5.616500	0.25	77.599582
5.620667	0.25	81.451863
5.624833	0.25	85.754145
5.629000	0.25	90.551155
5.633167	0.25	95.899227
5.637333	0.25	101.881501
5.641500	0.25	108.549890
5.645667	0.25	116.021429
5.649833	0.25	124.341136
5.654000	0.25	133.595417
5.658167	0.25	143.829314
5.662333	0.25	155.086223
5.666500	0.25	167.378051
5.670667	0.25	180.709735
5.674833	0.25	195.004580
5.679000	0.25	210.175420
5.683167	0.25	226.075719
5.687333	0.25	242.531990
5.691500	0.25	259.275208
5.695667	0.25	275.998880
5.699833	0.25	292.488888
5.704000	0.25	308.398427
5.708167	0.25	323.392600
5.712333	0.25	337.203732
5.716500	0.25	349.623843
5.720667	0.25	360.393864
5.724833	0.25	369.386980
5.729000	0.25	376.511869
5.733167	0.25	381.614197
5.737333	0.25	384.801735
5.741500	0.25	386.019074
5.745667	0.25	385.389807
5.749833	0.25	382.952687
5.754000	0.25	378.874359
5.758167	0.25	373.308277
5.762333	0.25	366.361051
5.766500	0.25	358.212549
5.770667	0.25	349.028107
5.774833	0.25	338.959738
5.779000	0.25	328.186652
5.783167	0.25	316.881175
5.787333	0.25	305.112238
5.791500	0.25	293.104598
5.795667	0.25	280.965003
5.799833	0.25	268.792730
5.804000	0.25	256.748302
5.808167	0.25	244.866483
5.812333	0.25	233.271498
5.816500	0.25	222.028567
5.820667	0.25	211.166058
5.824833	0.25	200.704939
5.829000	0.25	190.767933
5.833167	0.25	181.322471
5.837333	0.25	172.393578
5.841500	0.25	163.968350
5.845667	0.25	156.080074
5.849833	0.25	148.697018
5.854000	0.25	141.811268
5.858167	0.25	135.403971
5.862333	0.25	129.435516
5.866500	0.25	123.928067
5.870667	0.25	118.812942
5.874833	0.25	114.081242
5.879000	0.25	109.736732
5.883167	0.25	105.706399
5.887333	0.25	101.981018
5.891500	0.25	98.563731
5.895667	0.25	95.400893
5.899833	0.25	92.508805
5.904000	0.25	89.858204
5.908167	0.25	87.391118
5.912333	0.25	85.160781
5.916500	0.25	83.098849
5.920667	0.25	81.190195
5.924833	0.25	79.453578
5.929000	0.25	77.870637
5.933167	0.25	76.398082
5.937333	0.25	75.056637
5.941500	0.25	73.819054
5.945667	0.25	72.678879
5.949833	0.25	71.648131
5.954000	0.25	70.682314
5.958167	0.25	69.786729
5.962333	0.25	68.964399
5.966500	0.25	68.199988
5.970667	0.25	67.467395
5.974833	0.25	66.765246
5.979000	0.25	66.109643
5.983167	0.25	65.485548
5.987333	0.25	64.883997
5.991500	0.25	64.294655
5.995667	0.25	63.762923
5.999833	0.25	63.240498
6.004000	0.25	62.733333
6.008167	0.25	62.257219
6.012333	0.25	61.805926
6.016500	0.25	61.410324
6.020667	0.25	61.020441
6.024833	0.25	60.694995
6.029000	0.25	60.425872
6.033167	0.25	60.158947
6.037333	0.25	59.950085
6.041500	0.25	59.765724
6.045667	0.25	59.594795
6.049833	0.25	59.468045
6.054000	0.25	59.328418
6.058167	0.25	59.244118
6.062333	0.25	59.091539
6.066500	0.25	58.962426
6.070667	0.25	58.800581
6.074833	0.25	58.620417
6.079000	0.25	58.432798
6.083167	0.25	58.172510
6.087333	0.25	57.924891
6.091500	0.25	57.678934
6.095667	0.25	57.440167
6.099833	0.25	57.240264
6.104000	0.25	57.040246
6.108167	0.25	56.880259
6.112333	0.25	56.810799
6.116500	0.25	56.784063
6.120667	0.25	56.842870
6.124833	0.25	56.988057
6.129000	0.25	57.231851
6.133167	0.25	57.555209
6.137333	0.25	57.937495
6.141500	0.25	58.349747
6.145667	0.25	58.734364
6.149833	0.25	59.047107
6.154000	0.25	59.272453
6.158167	0.25	59.347586
6.162333	0.25	59.314030
6.166500	0.25	59.096240
6.170667	0.25	58.782039
6.174833	0.25	58.363862
6.179000	0.25	57.859336
6.183167	0.25	57.289858
6.187333	0.25	56.692296
6.191500	0.25	56.081066
6.195667	0.25	55.451299
6.199833	0.25	54.863524
6.204000	0.25	54.243898
6.208167	0.25	53.657987
6.212333	0.25	53.064620
6.216500	0.25	52.519540
6.220667	0.25	52.008207
6.224833	0.25	51.548115
6.229000	0.25	51.122259
6.233167	0.25	50.797712
6.237333	0.25	50.515531
6.241500	0.25	50.306256
6.245667	0.25	50.179737
6.249833	0.25	50.106522
6.254000	0.25	50.107275
6.258167	0.25	50.133754
6.262333	0.25	50.172034
6.266500	0.25	50.245381
6.270667	0.25	50.264555
6.274833	0.25	50.267553
6.279000	0.25	50.227833
6.283167	0.25	50.151873
6.287333	0.25	50.023619
6.291500	0.25	49.868539
6.295667	0.25	49.670811
6.299833	0.25	49.415886
6.304000	0.25	49.145902
6.308167	0.25	48.797799
6.312333	0.25	48.458074
6.316500	0.25	48.096215
6.320667	0.25	47.708035
6.324833	0.25	47.305578
6.329000	0.25	46.945526
6.333167	0.25	46.610059
6.337333	0.25	46.304070
6.341500	0.25	46.054206
6.345667	0.25	45.846661
6.349833	0.25	45.654831
6.354000	0.25	45.458833
6.358167	0.25	45.253602
6.362333	0.25	45.062920
6.366500	0.25	44.830594
6.370667	0.25	44.593507
6.374833	0.25	44.402957
6.379000	0.25	44.194024
6.383167	0.25	44.035427
6.387333	0.25	43.902906
6.391500	0.25	43.821932
6.395667	0.25	43.801054
6.399833	0.25	43.805302
6.404000	0.25	43.834615
6.408167	0.25	43.874916
6.412333	0.25	43.917047
6.416500	0.25	43.976798
6.420667	0.25	44.045701
6.424833	0.25	44.110288
6.429000	0.25	44.174854
6.433167	0.25	44.272097
6.437333	0.25	44.342157
6.441500	0.25	44.457320
6.445667	0.25	44.650357
6.449833	0.25	44.901756
6.454000	0.25	45.236080
6.458167	0.25	45.674916
6.462333	0.25	46.214099
6.466500	0.25	46.813837
6.470667	0.25	47.418847
6.474833	0.25	48.021595
6.479000	0.25	48.495800
6.483167	0.25	48.885148
6.487333	0.25	49.211720
6.491500	0.25	49.505462
6.495667	0.25	49.846430
6.499833	0.25	50.285158
6.504000	0.25	51.014368
6.508167	0.25	52.109296
6.512333	0.25	53.622381
6.516500	0.25	55.583506
6.520667	0.25	57.880055
6.524833	0.25	60.324583
6.529000	0.25	62.720693
6.533167	0.25	64.805105
6.537333	0.25	66.323769
6.541500	0.25	67.168266
6.545667	0.25	67.279118
6.549833	0.25	66.711914
6.554000	0.25	65.558580
6.558167	0.25	63.995942
6.562333	0.25	62.213515
6.566500	0.25	60.344879
6.570667	0.25	58.555417
6.574833	0.25	56.970922
6.579000	0.25	55.774116
6.583167	0.25	54.984843
6.587333	0.25	54.753151
6.591500	0.25	55.121856
6.595667	0.25	56.069436
6.599833	0.25	57.545939
6.604000	0.25	59.403201
6.608167	0.25	61.445649
6.612333	0.25	63.439756
6.616500	0.25	65.192743
6.620667	0.25	66.508320
6.624833	0.25	67.269051
6.629000	0.25	67.435161
6.633167	0.25	67.055253
6.637333	0.25	66.204229
6.641500	0.25	64.970299
6.645667	0.25	63.533501
6.649833	0.25	61.970313
6.654000	0.25	60.383082
6.658167	0.25	58.819553
6.662333	0.25	57.242114
6.666500	0.25	55.660653
6.670667	0.25	54.096909
6.674833	0.25	52.548107
6.679000	0.25	51.048988
6.683167	0.25	49.644348
6.687333	0.25	48.394710
6.691500	0.25	47.371328
6.695667	0.25	46.715189
6.699833	0.25	46.547046
6.704000	0.25	47.123714
6.708167	0.25	48.762890
6.712333	0.25	52.063664
6.716500	0.25	57.928532
6.720667	0.25	67.808351
6.724833	0.25	83.740434
6.729000	0.25	108.234557
6.733167	0.25	143.658546
6.737333	0.25	191.449794
6.741500	0.25	251.276886
6.745667	0.25	320.429374
6.749833	0.25	394.259627
6.754000	0.25	466.942785
6.758167	0.25	532.447965
6.762333	0.25	585.762948
6.766500	0.25	623.393689
6.770667	0.25	643.772063
6.774833	0.25	647.215135
6.779000	0.25	635.335343
6.783167	0.25	610.753337
6.787333	0.25	576.511083
6.791500	0.25	535.873328
6.795667	0.25	491.741523
6.799833	0.25	446.613128
6.804000	0.25	402.474733
6.808167	0.25	360.742593
6.812333	0.25	322.291835
6.816500	0.25	287.552896
6.820667	0.25	256.617321
6.824833	0.25	229.403889
6.829000	0.25	205.580069
6.833167	0.25	184.784453
6.837333	0.25	166.637325
6.841500	0.25	150.787899
6.845667	0.25	136.976511
6.849833	0.25	124.919545
6.854000	0.25	114.450115
6.858167	0.25	105.344622
6.862333	0.25	97.499976
6.866500	0.25	90.741198
6.870667	0.25	84.948209
6.874833	0.25	79.987904
6.879000	0.25	75.724366
6.883167	0.25	72.022339
6.887333	0.25	68.768125
6.891500	0.25	65.834865
6.895667	0.25	63.206198
6.899833	0.25	60.819380
6.904000	0.25	58.620081
6.908167	0.25	56.571055
6.912333	0.25	54.712430
6.916500	0.25	52.990898
6.920667	0.25	51.404258
6.924833	0.25	49.947557
6.929000	0.25	48.615067
6.933167	0.25	47.359328
6.937333	0.25	46.217378
6.941500	0.25	45.129126
6.945667	0.25	44.089647
6.949833	0.25	43.101424
6.954000	0.25	42.144866
6.958167	0.25	41.220266
6.962333	0.25	40.357970
6.966500	0.25	39.501372
6.970667	0.25	38.693442
6.974833	0.25	37.954325
6.979000	0.25	37.252965
6.983167	0.25	36.605828
6.987333	0.25	36.010242
6.991500	0.25	35.476614
6.995667	0.25	35.008189
6.999833	0.25	34.571340
7.004000	0.25	34.211389
7.008167	0.25	33.946999
7.012333	0.25	33.678454
7.016500	0.25	33.525420
7.020667	0.25	33.413902
7.024833	0.25	33.355764
7.029000	0.25	33.296717
7.033167	0.25	33.227982
7.037333	0.25	33.155336
7.041500	0.25	33.057562
7.045667	0.25	32.924968
7.049833	0.25	32.742337
7.054000	0.25	32.558688
7.058167	0.25	32.358724
7.062333	0.25	32.168260
7.066500	0.25	32.030593
7.070667	0.25	31.966671
7.074833	0.25	31.961778
7.079000	0.25	31.987058
7.083167	0.25	32.136199
7.087333	0.25	32.303902
7.091500	0.25	32.526137
7.095667	0.25	32.773682
7.099833	0.25	33.052933
7.104000	0.25	33.361698
7.108167	0.25	33.675435
7.112333	0.25	33.982375
7.116500	0.25	34.311648
7.120667	0.25	34.624899
7.124833	0.25	34.883651
7.129000	0.25	35.106168
7.133167	0.25	35.304509
7.137333	0.25	35.339231
7.141500	0.25	35.281545
7.145667	0.25	35.110250
7.149833	0.25	34.823973
7.154000	0.25	34.447669
7.158167	0.25	34.000971
7.162333	0.25	33.525162
7.166500	0.25	33.050780
7.170667	0.25	32.591034
7.174833	0.25	32.181621
7.179000	0.25	31.793990
7.183167	0.25	31.506250
7.187333	0.25	31.309220
7.191500	0.25	31.174136
7.195667	0.25	31.171824
7.199833	0.25	31.287865
7.204000	0.25	31.584051
7.208167	0.25	32.043429
7.212333	0.25	32.757074
7.216500	0.25	33.746849
7.220667	0.25	35.104879
7.224833	0.25	36.916813
7.229000	0.25	39.284085
7.233167	0.25	42.383866
7.237333	0.25	46.297023
7.241500	0.25	51.164602
7.245667	0.25	57.076264
7.249833	0.25	64.005508
7.254000	0.25	71.756119
7.258167	0.25	80.079694
7.262333	0.25	88.542986
7.266500	0.25	96.636368
7.270667	0.25	103.844742
7.274833	0.25	109.730129
7.279000	0.25	113.953674
7.283167	0.25	116.359934
7.287333	0.25	116.894460
7.291500	0.25	115.738981
7.295667	0.25	113.067922
7.299833	0.25	109.224861
7.304000	0.25	104.506981
7.308167	0.25	99.238843
7.312333	0.25	93.695495
7.316500	0.25	88.102483
7.320667	0.25	82.571484
7.324833	0.25	77.307438
7.329000	0.25	72.360947
7.333167	0.25	67.807371
7.337333	0.25	63.630006
7.341500	0.25	59.846317
7.345667	0.25	56.523618
7.349833	0.25	53.568732
7.354000	0.25	51.009607
7.358167	0.25	48.787041
7.362333	0.25	46.879115
7.366500	0.25	45.293712
7.370667	0.25	43.918623
7.374833	0.25	42.775270
7.379000	0.25	41.758306
7.383167	0.25	40.897070
7.387333	0.25	40.154296
7.391500	0.25	39.517057
7.395667	0.25	38.978986
7.399833	0.25	38.563914
7.404000	0.25	38.257994
7.408167	0.25	38.118171
7.412333	0.25	38.122681
7.416500	0.25	38.290633
7.420667	0.25	38.625727
7.424833	0.25	39.091947
7.429000	0.25	39.683588
7.433167	0.25	40.322599
7.437333	0.25	40.958309
7.441500	0.25	41.526680
7.445667	0.25	41.944782
7.449833	0.25	42.201954
7.454000	0.25	42.243720
7.458167	0.25	42.040638
7.462333	0.25	41.635554
7.466500	0.25	41.041041
7.470667	0.25	40.281590
7.474833	0.25	39.406716
7.479000	0.25	38.523065
7.483167	0.25	37.637888
7.487333	0.25	36.777757
7.491500	0.25	35.977374
7.495667	0.25	35.249664
7.499833	0.25	34.603727
7.504000	0.25	34.115290
7.508167	0.25	33.740053
7.512333	0.25	33.456911
7.516500	0.25	33.299164
7.520667	0.25	33.248094
7.524833	0.25	33.334227
7.529000	0.25	33.514355
7.533167	0.25	33.844140
7.537333	0.25	34.289855
7.541500	0.25	34.784531
7.545667	0.25	35.409449
7.549833	0.25	36.042812
7.554000	0.25	36.723239
7.558167	0.25	37.301324
7.562333	0.25	37.833491
7.566500	0.25	38.254382
7.570667	0.25	38.551284
7.574833	0.25	38.719536
7.579000	0.25	38.817726
7.583167	0.25	38.801041
7.587333	0.25	38.762189
7.591500	0.25	38.689174
7.595667	0.25	38.641595
7.599833	0.25	38.658907
7.604000	0.25	38.697638
7.608167	0.25	38.745827
7.612333	0.25	38.842425
7.616500	0.25	38.904034
7.620667	0.25	38.960659
7.624833	0.25	38.955242
7.629000	0.25	38.866306
7.633167	0.25	38.675431
7.637333	0.25	38.410889
7.641500	0.25	38.062925
7.645667	0.25	37.659456
7.649833	0.25	37.193144
7.654000	0.25	36.719892
7.658167	0.25	36.220260
7.662333	0.25	35.768686
7.666500	0.25	35.314585
7.670667	0.25	34.932465
7.674833	0.25	34.618406
7.679000	0.25	34.375622
7.683167	0.25	34.173936
7.687333	0.25	34.098830
7.691500	0.25	34.060502
7.695667	0.25	34.114942
7.699833	0.25	34.217329
7.704000	0.25	34.359955
7.708167	0.25	34.569162
7.712333	0.25	34.773922
7.716500	0.25	35.003982
7.720667	0.25	35.218377
7.724833	0.25	35.401575
7.729000	0.25	35.563968
7.733167	0.25	35.672544
7.737333	0.25	35.712871
7.741500	0.25	35.706955
7.745667	0.25	35.655170
7.749833	0.25	35.575343
7.754000	0.25	35.467674
7.758167	0.25	35.337754
7.762333	0.25	35.193630
7.766500	0.25	35.023928
7.770667	0.25	34.858090
7.774833	0.25	34.728136
7.779000	0.25	34.577102
7.783167	0.25	34.407031
7.787333	0.25	34.248690
7.791500	0.25	34.125520
7.795667	0.25	34.007320
7.799833	0.25	33.874378
7.804000	0.25	33.795326
7.808167	0.25	33.729848
7.812333	0.25	33.693227
7.816500	0.25	33.678093
7.820667	0.25	33.689091
7.824833	0.25	33.736912
7.829000	0.25	33.810266
7.833167	0.25	33.903089
7.837333	0.25	34.020276
7.841500	0.25	34.153331
7.845667	0.25	34.301602
7.849833	0.25	34.470763
7.854000	0.25	34.610695
7.858167	0.25	34.717950
7.862333	0.25	34.844942
7.866500	0.25	34.939659
7.870667	0.25	35.003180
7.874833	0.25	35.041829
7.879000	0.25	35.061806
7.883167	0.25	35.073064
7.887333	0.25	35.054319
7.891500	0.25	35.025245
7.895667	0.25	34.953381
7.899833	0.25	34.884894
7.904000	0.25	34.834749
7.908167	0.25	34.755916
7.912333	0.25	34.720589
7.916500	0.25	34.696691
7.920667	0.25	34.706711
7.924833	0.25	34.710841
7.929000	0.25	34.740698
7.933167	0.25	34.828119
7.937333	0.25	34.919699
7.941500	0.25	35.029518
7.945667	0.25	35.164241
7.949833	0.25	35.311119
7.954000	0.25	35.490549
7.958167	0.25	35.665908
7.962333	0.25	35.880952
7.966500	0.25	36.074556
7.970667	0.25	36.264971
7.974833	0.25	36.482471
7.979000	0.25	36.689374
7.983167	0.25	36.900862
7.987333	0.25	37.066056
7.991500	0.25	37.242997
7.995667	0.25	37.361037
7.999833	0.25	37.445591
8.004000	0.25	37.504204
8.008167	0.25	37.521793
8.012333	0.25	37.537998
8.016500	0.25	37.511121
8.020667	0.25	37.489478
8.024833	0.25	37.473668
8.029000	0.25	37.469341
8.033167	0.25	37.464880
8.037333	0.25	37.509638
8.041500	0.25	37.640192
8.045667	0.25	37.759995
8.049833	0.25	37.970318
8.054000	0.25	38.205958
8.058167	0.25	38.517065
8.062333	0.25	38.883191
8.066500	0.25	39.268595
8.070667	0.25	39.704092
8.074833	0.25	40.130334
8.079000	0.25	40.551282
8.083167	0.25	40.925545
8.087333	0.25	41.271848
8.091500	0.25	41.522815
8.095667	0.25	41.733595
8.099833	0.25	41.834537
8.104000	0.25	41.873125
8.108167	0.25	41.835818
8.112333	0.25	41.794775
8.116500	0.25	41.769903
8.120667	0.25	41.790474
8.124833	0.25	41.924091
8.129000	0.25	42.167625
8.133167	0.25	42.563887
8.137333	0.25	43.132135
8.141500	0.25	43.899957
8.145667	0.25	44.787891
8.149833	0.25	45.819032
8.154000	0.25	46.921001
8.158167	0.25	48.066839
8.162333	0.25	49.187071
8.166500	0.25	50.218199
8.170667	0.25	51.149473
8.174833	0.25	51.924877
8.179000	0.25	52.526372
8.183167	0.25	52.970551
8.187333	0.25	53.238813
8.191500	0.25	53.328916
8.195667	0.25	53.283976
8.199833	0.25	53.160981
8.204000	0.25	52.891225
8.208167	0.25	52.545098
8.212333	0.25	52.145400
8.216500	0.25	51.716096
8.220667	0.25	51.254310
8.224833	0.25	50.787454
8.229000	0.25	50.380040
8.233167	0.25	50.009282
8.237333	0.25	49.748361
8.241500	0.25	49.593980
8.245667	0.25	49.587160
8.249833	0.25	49.686271
8.254000	0.25	49.918739
8.258167	0.25	50.260819
8.262333	0.25	50.656050
8.266500	0.25	51.051348
8.270667	0.25	51.356875
8.274833	0.25	51.574890
8.279000	0.25	51.630065
8.283167	0.25	51.534641
8.287333	0.25	51.284115
8.291500	0.25	50.893010
8.295667	0.25	50.394137
8.299833	0.25	49.818682
8.304000	0.25	49.200417
8.308167	0.25	48.580483
8.312333	0.25	47.968878
8.316500	0.25	47.378830
8.320667	0.25	46.789743
8.324833	0.25	46.202860
8.329000	0.25	45.684733
8.333167	0.25	45.179050
8.337333	0.25	44.748630
8.341500	0.25	44.386775
8.345667	0.25	44.107552
8.349833	0.25	43.890089
8.354000	0.25	43.771585
8.358167	0.25	43.731614
8.362333	0.25	43.771668
8.366500	0.25	43.879017
8.370667	0.25	44.025567
8.374833	0.25	44.191177
8.379000	0.25	44.411807
8.383167	0.25	44.652404
8.387333	0.25	44.856405
8.391500	0.25	45.095291
8.395667	0.25	45.344016
8.399833	0.25	45.578195
8.404000	0.25	45.784191
8.408167	0.25	45.978192
8.412333	0.25	46.066625
8.416500	0.25	46.117205
8.420667	0.25	46.077476
8.424833	0.25	45.992912
8.429000	0.25	45.876112
8.433167	0.25	45.763166
8.437333	0.25	45.688886
8.441500	0.25	45.718151
8.445667	0.25	45.881817
8.449833	0.25	46.286053
8.454000	0.25	46.954745
8.458167	0.25	48.053203
8.462333	0.25	49.737562
8.466500	0.25	52.148119
8.470667	0.25	55.564366
8.474833	0.25	60.086423
8.479000	0.25	65.894772
8.483167	0.25	72.943094
8.487333	0.25	81.026558
8.491500	0.25	89.735812
8.495667	0.25	98.435530
8.499833	0.25	106.524868
8.504000	0.25	113.274223
8.508167	0.25	118.284587
8.512333	0.25	121.235951
8.516500	0.25	122.141432
8.520667	0.25	121.230724
8.524833	0.25	118.939658
8.529000	0.25	115.752527
8.533167	0.25	112.202712
8.537333	0.25	108.711122
8.541500	0.25	105.628537
8.545667	0.25	103.150468
8.549833	0.25	101.336929
8.554000	0.25	100.136486
8.558167	0.25	99.271369
8.562333	0.25	98.608030
8.566500	0.25	97.819721
8.570667	0.25	96.706220
8.574833	0.25	95.131498
8.579000	0.25	93.064040
8.583167	0.25	90.453260
8.587333	0.25	87.414642
8.591500	0.25	84.097943
8.595667	0.25	80.551219
8.599833	0.25	77.021852
8.604000	0.25	73.534018
8.608167	0.25	70.239510
8.612333	0.25	67.190390
8.616500	0.25	64.460022
8.620667	0.25	62.092163
8.624833	0.25	60.089225
8.629000	0.25	58.543936
8.633167	0.25	57.382727
8.637333	0.25	56.665598
8.641500	0.25	56.359782
8.645667	0.25	56.458965
8.649833	0.25	56.896226
8.654000	0.25	57.586825
8.658167	0.25	58.394875
8.662333	0.25	59.268152
8.666500	0.25	60.033691
8.670667	0.25	60.635967
8.674833	0.25	61.009709
8.679000	0.25	61.114000
8.683167	0.25	61.007554
8.687333	0.25	60.717007
8.691500	0.25	60.247845
8.695667	0.25	59.704472
8.699833	0.25	59.042520
8.704000	0.25	58.377489
8.708167	0.25	57.635975
8.712333	0.25	56.853999
8.716500	0.25	56.046561
8.720667	0.25	55.198633
8.724833	0.25	54.334284
8.729000	0.25	53.496658
8.733167	0.25	52.752170
8.737333	0.25	52.110945
8.741500	0.25	51.624134
8.745667	0.25	51.309222
8.749833	0.25	51.177945
8.754000	0.25	51.269714
8.758167	0.25	51.574570
8.762333	0.25	52.072765
8.766500	0.25	52.746142
8.770667	0.25	53.489089
8.774833	0.25	54.324440
8.779000	0.25	55.148774
8.783167	0.25	55.918639
8.787333	0.25	56.643706
8.791500	0.25	57.273576
8.795667	0.25	57.787973
8.799833	0.25	58.251216
8.804000	0.25	58.600629
8.808167	0.25	58.872728
8.812333	0.25	59.126226
8.816500	0.25	59.363070
8.820667	0.25	59.667713
8.824833	0.25	60.123726
8.829000	0.25	60.912832
8.833167	0.25	62.295064
8.837333	0.25	64.674767
8.841500	0.25	68.594914
8.845667	0.25	74.852813
8.849833	0.25	84.552515
8.854000	0.25	99.136642
8.858167	0.25	120.445390
8.862333	0.25	150.317347
8.866500	0.25	190.436060
8.870667	0.25	241.504684
8.874833	0.25	302.780594
8.879000	0.25	371.587400
8.883167	0.25	443.648557
8.887333	0.25	513.292493
8.891500	0.25	574.855684
8.895667	0.25	623.276253
8.899833	0.25	654.997815
8.904000	0.25	668.567891
8.908167	0.25	664.428374
8.912333	0.25	644.715156
8.916500	0.25	612.683841
8.920667	0.25	571.949914
8.924833	0.25	526.212846
8.929000	0.25	478.586364
8.933167	0.25	431.586182
8.937333	0.25	386.961420
8.941500	0.25	345.750124
8.945667	0.25	308.455139
8.949833	0.25	275.228489
8.954000	0.25	245.937781
8.958167	0.25	220.315927
8.962333	0.25	198.007087
8.966500	0.25	178.598246
8.970667	0.25	161.812154
8.974833	0.25	147.307394
8.979000	0.25	134.801781
8.983167	0.25	124.078124
8.987333	0.25	114.931764
8.991500	0.25	107.157128
8.995667	0.25	100.640944
8.999833	0.25	95.350486
9.004000	0.25	91.192194
9.008167	0.25	88.261866
9.012333	0.25	86.654644
9.016500	0.25	86.629097
9.020667	0.25	88.552342
9.024833	0.25	92.900980
9.029000	0.25	100.151876
9.033167	0.25	110.611327
9.037333	0.25	124.411428
9.041500	0.25	141.114869
9.045667	0.25	159.783611
9.049833	0.25	179.129505
9.054000	0.25	197.463800
9.058167	0.25	213.305087
9.062333	0.25	225.333703
9.066500	0.25	232.810055
9.070667	0.25	235.505142
9.074833	0.25	233.724852
9.079000	0.25	228.059328
9.083167	0.25	219.396140
9.087333	0.25	208.565325
9.091500	0.25	196.388772
9.095667	0.25	183.553983
9.099833	0.25	170.645826
9.104000	0.25	158.036032
9.108167	0.25	146.080743
9.112333	0.25	134.940788
9.116500	0.25	124.763507
9.120667	0.25	115.594026
9.124833	0.25	107.458349
9.129000	0.25	100.295109
9.133167	0.25	94.107091
9.137333	0.25	88.752194
9.141500	0.25	84.239655
9.145667	0.25	80.451503
9.149833	0.25	77.353385
9.154000	0.25	74.891683
9.158167	0.25	73.067336
9.162333	0.25	71.749732
9.166500	0.25	70.926536
9.170667	0.25	70.523692
9.174833	0.25	70.434604
9.179000	0.25	70.606920
9.183167	0.25	70.898548
9.187333	0.25	71.246593
9.191500	0.25	71.579525
9.195667	0.25	71.836479
9.199833	0.25	72.050230
9.204000	0.25	72.263414
9.208167	0.25	72.503832
9.212333	0.25	72.944887
9.216500	0.25	73.701324
9.220667	0.25	75.033644
9.224833	0.25	77.302246
9.229000	0.25	80.972277
9.233167	0.25	86.710809
9.237333	0.25	95.281827
9.241500	0.25	107.606145
9.245667	0.25	124.547865
9.249833	0.25	146.664542
9.254000	0.25	173.899450
9.258167	0.25	205.326317
9.262333	0.25	238.947156
9.266500	0.25	272.210577
9.270667	0.25	302.059334
9.274833	0.25	325.732912
9.279000	0.25	341.175215
9.283167	0.25	347.465983
9.287333	0.25	344.764550
9.291500	0.25	334.157649
9.295667	0.25	317.375827
9.299833	0.25	296.415118
9.304000	0.25	273.202880
9.308167	0.25	249.325271
9.312333	0.25	226.069998
9.316500	0.25	204.218997
9.320667	0.25	184.336891
9.324833	0.25	166.560154
9.329000	0.25	150.973304
9.333167	0.25	137.464365
9.337333	0.25	125.849301
9.341500	0.25	115.922204
9.345667	0.25	107.524386
9.349833	0.25	100.479386
9.354000	0.25	94.640489
9.358167	0.25	89.906545
9.362333	0.25	86.239504
9.366500	0.25	83.607522
9.370667	0.25	82.134022
9.374833	0.25	81.882928
9.379000	0.25	82.970018
9.383167	0.25	85.676505
9.387333	0.25	90.120673
9.391500	0.25	96.363903
9.395667	0.25	104.326659
9.399833	0.25	113.545530
9.404000	0.25	123.365643
9.408167	0.25	132.900330
9.412333	0.25	141.256654
9.416500	0.25	147.593387
9.420667	0.25	151.306280
9.424833	0.25	152.241595
9.429000	0.25	150.528886
9.433167	0.25	146.554921
9.437333	0.25	140.921228
9.441500	0.25	134.163960
9.445667	0.25	126.951191
9.449833	0.25	119.667020
9.454000	0.25	112.725318
9.458167	0.25	106.288473
9.462333	0.25	100.555782
9.466500	0.25	95.501225
9.470667	0.25	91.128521
9.474833	0.25	87.356939
9.479000	0.25	84.102318
9.483167	0.25	81.256250
9.487333	0.25	78.781854
9.491500	0.25	76.627407
9.495667	0.25	74.821135
9.499833	0.25	73.434159
9.504000	0.25	72.578984
9.508167	0.25	72.501521
9.512333	0.25	73.530613
9.516500	0.25	76.243398
9.520667	0.25	81.417431
9.524833	0.25	90.293363
9.529000	0.25	104.672031
9.533167	0.25	127.003355
9.537333	0.25	160.000113
9.541500	0.25	206.088811
9.545667	0.25	266.642831
9.549833	0.25	340.727164
9.554000	0.25	424.903212
9.558167	0.25	513.309381
9.562333	0.25	598.849462
9.566500	0.25	673.946247
9.570667	0.25	732.483466
9.574833	0.25	770.229319
9.579000	0.25	785.776700
9.583167	0.25	779.926689
9.587333	0.25	755.552682
9.591500	0.25	716.672782
9.595667	0.25	667.737813
9.599833	0.25	613.210589
9.604000	0.25	556.838585
9.608167	0.25	501.763584
9.612333	0.25	450.105410
9.616500	0.25	403.263716
9.620667	0.25	362.039602
9.624833	0.25	326.754373
9.629000	0.25	297.285181
9.633167	0.25	273.262398
9.637333	0.25	254.095749
9.641500	0.25	238.934780
9.645667	0.25	226.762984
9.649833	0.25	216.564117
9.654000	0.25	207.425160
9.658167	0.25	198.597444
9.662333	0.25	189.587259
9.666500	0.25	180.167430
9.670667	0.25	170.387387
9.674833	0.25	160.384595
9.679000	0.25	150.439572
9.683167	0.25	140.731124
9.687333	0.25	131.544758
9.691500	0.25	123.012110
9.695667	0.25	115.209835
9.699833	0.25	108.182410
9.704000	0.25	101.921933
9.708167	0.25	96.375981
9.712333	0.25	91.475414
9.716500	0.25	87.126259
9.720667	0.25	83.262575
9.724833	0.25	79.781992
9.729000	0.25	76.670109
9.733167	0.25	73.800559
9.737333	0.25	71.181558
9.741500	0.25	68.803376
9.745667	0.25	66.642859
9.749833	0.25	64.684528
9.754000	0.25	62.939491
9.758167	0.25	61.380677
9.762333	0.25	60.023068
9.766500	0.25	58.843173
9.770667	0.25	57.838383
9.774833	0.25	56.963225
9.779000	0.25	56.224736
9.783167	0.25	55.547151
9.787333	0.25	54.990730
9.791500	0.25	54.503214
9.795667	0.25	54.114476
9.799833	0.25	53.798069
9.804000	0.25	53.636780
9.808167	0.25	53.640910
9.812333	0.25	53.818272
9.816500	0.25	54.207782
9.820667	0.25	54.804405
9.824833	0.25	55.623631
9.829000	0.25	56.640115
9.833167	0.25	57.833337
9.837333	0.25	59.188969
9.841500	0.25	60.674916
9.845667	0.25	62.275453
9.849833	0.25	64.018217
9.854000	0.25	65.878346
9.858167	0.25	67.837407
9.862333	0.25	69.815305
9.866500	0.25	71.776887
9.870667	0.25	73.783932
9.874833	0.25	75.825677
9.879000	0.25	78.215175
9.883167	0.25	81.337702
9.887333	0.25	85.879107
9.891500	0.25	92.880685
9.895667	0.25	103.692489
9.899833	0.25	119.953788
9.904000	0.25	143.323240
9.908167	0.25	175.050387
9.912333	0.25	215.383237
9.916500	0.25	263.188252
9.920667	0.25	315.880627
9.924833	0.25	369.441845
9.929000	0.25	419.324628
9.933167	0.25	461.183158
9.937333	0.25	491.601832
9.941500	0.25	508.537966
9.945667	0.25	511.651749
9.949833	0.25	502.162619
9.954000	0.25	482.285621
9.958167	0.25	454.832707
9.962333	0.25	422.610328
9.966500	0.25	388.300746
9.970667	0.25	354.056298
9.974833	0.25	321.356926
9.979000	0.25	291.257753
9.983167	0.25	264.304210
9.987333	0.25	240.773567
9.991500	0.25	220.615873
9.995667	0.25	203.639533
9.999833	0.25	189.480983
10.004000	0.25	177.650542
10.008167	0.25	167.661234
10.012333	0.25	158.991408
10.016500	0.25	151.206558
10.020667	0.25	144.007373
10.024833	0.25	137.150779
10.029000	0.25	130.574588
10.033167	0.25	124.281155
10.037333	0.25	118.327147
10.041500	0.25	112.797568
10.045667	0.25	107.704904
10.049833	0.25	103.117859
10.054000	0.25	99.031710
10.058167	0.25	95.414942
10.062333	0.25	92.239211
10.066500	0.25	89.423683
10.070667	0.25	86.923723
10.074833	0.25	84.628673
10.079000	0.25	82.532662
10.083167	0.25	80.580562
10.087333	0.25	78.716720
10.091500	0.25	76.991051
10.095667	0.25	75.485810
10.099833	0.25	74.332410
10.104000	0.25	73.659897
10.108167	0.25	73.734597
10.112333	0.25	74.761956
10.116500	0.25	76.948153
10.120667	0.25	80.292656
10.124833	0.25	84.669280
10.129000	0.25	89.688983
10.133167	0.25	94.855905
10.137333	0.25	99.656717
10.141500	0.25	103.464442
10.145667	0.25	105.943327
10.149833	0.25	106.852346
10.154000	0.25	106.233366
10.158167	0.25	104.343376
10.162333	0.25	101.572026
10.166500	0.25	98.312033
10.170667	0.25	94.969092
10.174833	0.25	91.884689
10.179000	0.25	89.236846
10.183167	0.25	87.119175
10.187333	0.25	85.473918
10.191500	0.25	84.177319
10.195667	0.25	83.073141
10.199833	0.25	81.960934
10.204000	0.25	80.775228
10.208167	0.25	79.370082
10.212333	0.25	77.761384
10.216500	0.25	75.922648
10.220667	0.25	73.949346
10.224833	0.25	71.908744
10.229000	0.25	69.890715
10.233167	0.25	67.939340
10.237333	0.25	66.148500
10.241500	0.25	64.550718
10.245667	0.25	63.222265
10.249833	0.25	62.191820
10.254000	0.25	61.492041
10.258167	0.25	61.170546
10.262333	0.25	61.182445
10.266500	0.25	61.476888
10.270667	0.25	61.998685
10.274833	0.25	62.611746
10.279000	0.25	63.261387
10.283167	0.25	63.765302
10.287333	0.25	64.118118
10.291500	0.25	64.261645
10.295667	0.25	64.208218
10.299833	0.25	63.960844
10.304000	0.25	63.644931
10.308167	0.25	63.315101
10.312333	0.25	63.009647
10.316500	0.25	62.766208
10.320667	0.25	62.646126
10.324833	0.25	62.665625
10.329000	0.25	62.845621
10.333167	0.25	63.249021
10.337333	0.25	63.972026
10.341500	0.25	65.133243
10.345667	0.25	66.900272
10.349833	0.25	69.387214
10.354000	0.25	72.757873
10.358167	0.25	77.004571
10.362333	0.25	82.145082
10.366500	0.25	88.009585
10.370667	0.25	94.341168
10.374833	0.25	100.816837
10.379000	0.25	107.006475
10.383167	0.25	112.521969
10.387333	0.25	117.023691
10.391500	0.25	120.194409
10.395667	0.25	121.886433
10.399833	0.25	122.001865
10.404000	0.25	120.630192
10.408167	0.25	117.968187
10.412333	0.25	114.291330
10.416500	0.25	109.874394
10.420667	0.25	105.011849
10.424833	0.25	99.985243
10.429000	0.25	94.981018
10.433167	0.25	90.146976
10.437333	0.25	85.618135
10.441500	0.25	81.426195
10.445667	0.25	77.589538
10.449833	0.25	74.127666
10.454000	0.25	71.026316
10.458167	0.25	68.291473
10.462333	0.25	65.921497
10.466500	0.25	63.894760
10.470667	0.25	62.188900
10.474833	0.25	60.809074
10.479000	0.25	59.758159
10.483167	0.25	58.988458
10.487333	0.25	58.569169
10.491500	0.25	58.480252
10.495667	0.25	58.681316
10.499833	0.25	59.182649
10.504000	0.25	59.901175
10.508167	0.25	60.708959
10.512333	0.25	61.494377
10.516500	0.25	62.082172
10.520667	0.25	62.397510
10.524833	0.25	62.384083
10.529000	0.25	61.959491
10.533167	0.25	61.216168
10.537333	0.25	60.188871
10.541500	0.25	58.969516
10.545667	0.25	57.647083
10.549833	0.25	56.329348
10.554000	0.25	55.075506
10.558167	0.25	53.899900
10.562333	0.25	52.873259
10.566500	0.25	52.003176
10.570667	0.25	51.291141
10.574833	0.25	50.771182
10.579000	0.25	50.431832
10.583167	0.25	50.300893
10.587333	0.25	50.401466
10.591500	0.25	50.802113
10.595667	0.25	51.587509
10.599833	0.25	52.847422
10.604000	0.25	54.754975
10.608167	0.25	57.414467
10.612333	0.25	60.904554
10.616500	0.25	65.229015
10.620667	0.25	70.271962
10.624833	0.25	75.807075
10.629000	0.25	81.420683
10.633167	0.25	86.690726
10.637333	0.25	91.163294
10.641500	0.25	94.471509
10.645667	0.25	96.451938
10.649833	0.25	97.083354
10.654000	0.25	96.459456
10.658167	0.25	94.827546
10.662333	0.25	92.489033
10.666500	0.25	89.741572
10.670667	0.25	86.817942
10.674833	0.25	83.956798
10.679000	0.25	81.381190
10.683167	0.25	79.174093
10.687333	0.25	77.413155
10.691500	0.25	76.143162
10.695667	0.25	75.336856
10.699833	0.25	74.970744
10.704000	0.25	75.096814
10.708167	0.25	75.663916
10.712333	0.25	76.807574
10.716500	0.25	78.566629
10.720667	0.25	81.145401
10.724833	0.25	84.634966
10.729000	0.25	89.098529
10.733167	0.25	94.501882
10.737333	0.25	100.582635
10.741500	0.25	106.971065
10.745667	0.25	113.102325
10.749833	0.25	118.409673
10.754000	0.25	122.391521
10.758167	0.25	124.721032
10.762333	0.25	125.279567
10.766500	0.25	124.076994
10.770667	0.25	121.401108
10.774833	0.25	117.512526
10.779000	0.25	112.744577
10.783167	0.25	107.514846
10.787333	0.25	102.036427
10.791500	0.25	96.521984
10.795667	0.25	91.173235
10.799833	0.25	86.114106
10.804000	0.25	81.425810
10.808167	0.25	77.137663
10.812333	0.25	73.281217
10.816500	0.25	69.861019
10.820667	0.25	66.843298
10.824833	0.25	64.226883
10.829000	0.25	61.948955
10.833167	0.25	59.973425
10.837333	0.25	58.265818
10.841500	0.25	56.825869
10.845667	0.25	55.598654
10.849833	0.25	54.568584
10.854000	0.25	53.719076
10.858167	0.25	53.050337
10.862333	0.25	52.550664
10.866500	0.25	52.220036
10.870667	0.25	52.047150
10.874833	0.25	52.037728
10.879000	0.25	52.123017
10.883167	0.25	52.361818
10.887333	0.25	52.648633
10.891500	0.25	52.979045
10.895667	0.25	53.338181
10.899833	0.25	53.680060
10.904000	0.25	53.978772
10.908167	0.25	54.227560
10.912333	0.25	54.451278
10.916500	0.25	54.669315
10.920667	0.25	54.953270
10.924833	0.25	55.407696
10.929000	0.25	56.163556
10.933167	0.25	57.313411
10.937333	0.25	59.097071
10.941500	0.25	61.755614
10.945667	0.25	65.438399
10.949833	0.25	70.320320
10.954000	0.25	76.356575
10.958167	0.25	83.375688
10.962333	0.25	91.028444
10.966500	0.25	98.737828
10.970667	0.25	106.007852
10.974833	0.25	112.226712
10.979000	0.25	117.038326
10.983167	0.25	120.343464
10.987333	0.25	122.272449
10.991500	0.25	123.107735
10.995667	0.25	123.319847
10.999833	0.25	123.341250
11.004000	0.25	123.447463
11.008167	0.25	123.773802
11.012333	0.25	124.149469
11.016500	0.25	124.359138
11.020667	0.25	124.063345
11.024833	0.25	122.896810
11.029000	0.25	120.759855
11.033167	0.25	117.583810
11.037333	0.25	113.478579
11.041500	0.25	108.682179
11.045667	0.25	103.453052
11.049833	0.25	98.099682
11.054000	0.25	92.818873
11.058167	0.25	87.823777
11.062333	0.25	83.244000
11.066500	0.25	79.141236
11.070667	0.25	75.530052
11.074833	0.25	72.434676
11.079000	0.25	69.800103
11.083167	0.25	67.709739
11.087333	0.25	66.156837
11.091500	0.25	65.228963
11.095667	0.25	65.050146
11.099833	0.25	65.786253
11.104000	0.25	67.619790
11.108167	0.25	70.665234
11.112333	0.25	75.042502
11.116500	0.25	80.621553
11.120667	0.25	87.186139
11.124833	0.25	94.166957
11.129000	0.25	101.010763
11.133167	0.25	107.069030
11.137333	0.25	111.734347
11.141500	0.25	114.634322
11.145667	0.25	115.679471
11.149833	0.25	114.925060
11.154000	0.25	112.687812
11.158167	0.25	109.380386
11.162333	0.25	105.479787
11.166500	0.25	101.461980
11.170667	0.25	97.794676
11.174833	0.25	94.823810
11.179000	0.25	92.888884
11.183167	0.25	92.212145
11.187333	0.25	92.929895
11.191500	0.25	95.000193
11.195667	0.25	98.204128
11.199833	0.25	102.168858
11.204000	0.25	106.406458
11.208167	0.25	110.334579
11.212333	0.25	113.418790
11.216500	0.25	115.309252
11.220667	0.25	115.752452
11.224833	0.25	114.727201
11.229000	0.25	112.466133
11.233167	0.25	109.152954
11.237333	0.25	105.203880
11.241500	0.25	100.884838
11.245667	0.25	96.479357
11.249833	0.25	92.190666
11.254000	0.25	88.172730
11.258167	0.25	84.481606
11.262333	0.25	81.256791
11.266500	0.25	78.537011
11.270667	0.25	76.439189
11.274833	0.25	75.095837
11.279000	0.25	74.608205
11.283167	0.25	75.120920
11.287333	0.25	76.587942
11.291500	0.25	79.033107
11.295667	0.25	82.196380
11.299833	0.25	85.740966
11.304000	0.25	89.223241
11.308167	0.25	92.262257
11.312333	0.25	94.473173
11.316500	0.25	95.596257
11.320667	0.25	95.507211
11.324833	0.25	94.272682
11.329000	0.25	92.108064
11.333167	0.25	89.186964
11.337333	0.25	85.784710
11.341500	0.25	82.217379
11.345667	0.25	78.670372
11.349833	0.25	75.294835
11.354000	0.25	72.286814
11.358167	0.25	69.703885
11.362333	0.25	67.600255
11.366500	0.25	66.103014
11.370667	0.25	65.173302
11.374833	0.25	64.846204
11.379000	0.25	65.088481
11.383167	0.25	65.854756
11.387333	0.25	67.001301
11.391500	0.25	68.341979
11.395667	0.25	69.667592
11.399833	0.25	70.818254
11.404000	0.25	71.651892
11.408167	0.25	72.062004
11.412333	0.25	72.045716
11.416500	0.25	71.631911
11.420667	0.25	70.979019
11.424833	0.25	70.209217
11.429000	0.25	69.461255
11.433167	0.25	68.956063
11.437333	0.25	68.740771
11.441500	0.25	68.974084
11.445667	0.25	69.768936
11.449833	0.25	71.127487
11.454000	0.25	72.995582
11.458167	0.25	75.293132
11.462333	0.25	77.851686
11.466500	0.25	80.457590
11.470667	0.25	82.919306
11.474833	0.25	84.938677
11.479000	0.25	86.421052
11.483167	0.25	87.144497
11.487333	0.25	87.112695
11.491500	0.25	86.356753
11.495667	0.25	84.905926
11.499833	0.25	82.942938
11.504000	0.25	80.565118
11.508167	0.25	77.949986
11.512333	0.25	75.198447
11.516500	0.25	72.441980
11.520667	0.25	69.746895
11.524833	0.25	67.195115
11.529000	0.25	64.798463
11.533167	0.25	62.588327
11.537333	0.25	60.573284
11.541500	0.25	58.799777
11.545667	0.25	57.236155
11.549833	0.25	55.888592
11.554000	0.25	54.799215
11.558167	0.25	54.002595
11.562333	0.25	53.496468
11.566500	0.25	53.284585
11.570667	0.25	53.353168
11.574833	0.25	53.699262
11.579000	0.25	54.214444
11.583167	0.25	54.889582
11.587333	0.25	55.641535
11.591500	0.25	56.346706
11.595667	0.25	56.962745
11.599833	0.25	57.466346
11.604000	0.25	57.868663
11.608167	0.25	58.182233
11.612333	0.25	58.495830
11.616500	0.25	58.851037
11.620667	0.25	59.333310
11.624833	0.25	59.936941
11.629000	0.25	60.623442
11.633167	0.25	61.452079
11.637333	0.25	62.236671
11.641500	0.25	62.916259
11.645667	0.25	63.411096
11.649833	0.25	63.672942
11.654000	0.25	63.647064
11.658167	0.25	63.351415
11.662333	0.25	62.836922
11.666500	0.25	62.137045
11.670667	0.25	61.282367
11.674833	0.25	60.377634
11.679000	0.25	59.473695
11.683167	0.25	58.580856
11.687333	0.25	57.747476
11.691500	0.25	56.970827
11.695667	0.25	56.287108
11.699833	0.25	55.683488
11.704000	0.25	55.141042
11.708167	0.25	54.703289
11.712333	0.25	54.354005
11.716500	0.25	54.110525
11.720667	0.25	54.046018
11.724833	0.25	54.173474
11.729000	0.25	54.572146
11.733167	0.25	55.315906
11.737333	0.25	56.524208
11.741500	0.25	58.348418
11.745667	0.25	60.833908
11.749833	0.25	64.077050
11.754000	0.25	68.112731
11.758167	0.25	72.798940
11.762333	0.25	77.904748
11.766500	0.25	83.065933
11.770667	0.25	87.919728
11.774833	0.25	92.092986
11.779000	0.25	95.253867
11.783167	0.25	97.223458
11.787333	0.25	98.013204
11.791500	0.25	97.702524
11.795667	0.25	96.507256
11.799833	0.25	94.680995
11.804000	0.25	92.470560
11.808167	0.25	90.079611
11.812333	0.25	87.713052
11.816500	0.25	85.451365
11.820667	0.25	83.429946
11.824833	0.25	81.677525
11.829000	0.25	80.283784
11.833167	0.25	79.274829
11.837333	0.25	78.730063
11.841500	0.25	78.730644
11.845667	0.25	79.239412
11.849833	0.25	80.261259
11.854000	0.25	81.723148
11.858167	0.25	83.429287
11.862333	0.25	85.199167
11.866500	0.25	86.793873
11.870667	0.25	87.974011
11.874833	0.25	88.644846
11.879000	0.25	88.633749
11.883167	0.25	88.021303
11.887333	0.25	86.878643
11.891500	0.25	85.366269
11.895667	0.25	83.698204
11.899833	0.25	82.051946
11.904000	0.25	80.553079
11.908167	0.25	79.294943
11.912333	0.25	78.271954
11.916500	0.25	77.473822
11.920667	0.25	76.749311
11.924833	0.25	76.019318
11.929000	0.25	75.216971
11.933167	0.25	74.287633
11.937333	0.25	73.268858
11.941500	0.25	72.187701
11.945667	0.25	71.147516
11.949833	0.25	70.254949
11.954000	0.25	69.562420
11.958167	0.25	69.047983
11.962333	0.25	68.745616
11.966500	0.25	68.572283
11.970667	0.25	68.456386
11.974833	0.25	68.310796
11.979000	0.25	68.082650
11.983167	0.25	67.666879
11.987333	0.25	67.045363
11.991500	0.25	66.249205
11.995667	0.25	65.270831
11.999833	0.25	64.145984
12.004000	0.25	62.951811
12.008167	0.25	61.720062
12.012333	0.25	60.553919
12.016500	0.25	59.536064
12.020667	0.25	58.648796
12.024833	0.25	58.022455
12.029000	0.25	57.677529
12.033167	0.25	57.573377
12.037333	0.25	57.827437
12.041500	0.25	58.296337
12.045667	0.25	58.981781
12.049833	0.25	59.813273
12.054000	0.25	60.704545
12.058167	0.25	61.630824
12.062333	0.25	62.528260
12.066500	0.25	63.368013
12.070667	0.25	64.127379
12.074833	0.25	64.816138
12.079000	0.25	65.355748
12.083167	0.25	65.727518
12.087333	0.25	65.919842
12.091500	0.25	65.934344
12.095667	0.25	65.762325
12.099833	0.25	65.492053
12.104000	0.25	65.226634
12.108167	0.25	65.059561
12.112333	0.25	65.174051
12.116500	0.25	65.709705
12.120667	0.25	66.756186
12.124833	0.25	68.379280
12.129000	0.25	70.522889
12.133167	0.25	73.078056
12.137333	0.25	75.848131
12.141500	0.25	78.589767
12.145667	0.25	81.035444
12.149833	0.25	83.027032
12.154000	0.25	84.436806
12.158167	0.25	85.221759
12.162333	0.25	85.409560
12.166500	0.25	85.155186
12.170667	0.25	84.583269
12.174833	0.25	83.920007
12.179000	0.25	83.266585
12.183167	0.25	82.789306
12.187333	0.25	82.511682
12.191500	0.25	82.471987
12.195667	0.25	82.578662
12.199833	0.25	82.772350
12.204000	0.25	82.887658
12.208167	0.25	82.807592
12.212333	0.25	82.441229
12.216500	0.25	81.699828
12.220667	0.25	80.564244
12.224833	0.25	79.051544
12.229000	0.25	77.247793
12.233167	0.25	75.175975
12.237333	0.25	72.969539
12.241500	0.25	70.660075
12.245667	0.25	68.317708
12.249833	0.25	66.046607
12.254000	0.25	63.849198
12.258167	0.25	61.791532
12.262333	0.25	59.880588
12.266500	0.25	58.133662
12.270667	0.25	56.560368
12.274833	0.25	55.192976
12.279000	0.25	54.016875
12.283167	0.25	53.011455
12.287333	0.25	52.178916
12.291500	0.25	51.488929
12.295667	0.25	50.952175
12.299833	0.25	50.549296
12.304000	0.25	50.223567
12.308167	0.25	50.029671
12.312333	0.25	49.872761
12.316500	0.25	49.847142
12.320667	0.25	49.916043
12.324833	0.25	50.071836
12.329000	0.25	50.341283
12.333167	0.25	50.741550
12.337333	0.25	51.254444
12.341500	0.25	51.843140
12.345667	0.25	52.506670
12.349833	0.25	53.241895
12.354000	0.25	53.953812
12.358167	0.25	54.680645
12.362333	0.25	55.345294
12.366500	0.25	56.024169
12.370667	0.25	56.680553
12.374833	0.25	57.328473
12.379000	0.25	57.965689
12.383167	0.25	58.584256
12.387333	0.25	59.182303
12.391500	0.25	59.684641
12.395667	0.25	60.056680
12.399833	0.25	60.285031
12.404000	0.25	60.254603
12.408167	0.25	60.078812
12.412333	0.25	59.670724
12.416500	0.25	59.137539
12.420667	0.25	58.509386
12.424833	0.25	57.869650
12.429000	0.25	57.286000
12.433167	0.25	56.818648
12.437333	0.25	56.506467
12.441500	0.25	56.404025
12.445667	0.25	56.468368
12.449833	0.25	56.724041
12.454000	0.25	57.075591
12.458167	0.25	57.479666
12.462333	0.25	57.868806
12.466500	0.25	58.169957
12.470667	0.25	58.325250
12.474833	0.25	58.305849
12.479000	0.25	58.084546
12.483167	0.25	57.623308
12.487333	0.25	56.989050
12.491500	0.25	56.183673
12.495667	0.25	55.280240
12.499833	0.25	54.335722
12.504000	0.25	53.355248
12.508167	0.25	52.458813
12.512333	0.25	51.621490
12.516500	0.25	50.885743
12.520667	0.25	50.307609
12.524833	0.25	49.873917
12.529000	0.25	49.582256
12.533167	0.25	49.507076
12.537333	0.25	49.532216
12.541500	0.25	49.715556
12.545667	0.25	50.027464
12.549833	0.25	50.479208
12.554000	0.25	51.021726
12.558167	0.25	51.681968
12.562333	0.25	52.465101
12.566500	0.25	53.351751
12.570667	0.25	54.349255
12.574833	0.25	55.489509
12.579000	0.25	56.786195
12.583167	0.25	58.211733
12.587333	0.25	59.802206
12.591500	0.25	61.547607
12.595667	0.25	63.455578
12.599833	0.25	65.438762
12.604000	0.25	67.478459
12.608167	0.25	69.503202
12.612333	0.25	71.372617
12.616500	0.25	72.951424
12.620667	0.25	74.157735
12.624833	0.25	74.894885
12.629000	0.25	75.182853
12.633167	0.25	74.976174
12.637333	0.25	74.333628
12.641500	0.25	73.310043
12.645667	0.25	72.008484
12.649833	0.25	70.527720
12.654000	0.25	68.906041
12.658167	0.25	67.255213
12.662333	0.25	65.632925
12.666500	0.25	64.090613
12.670667	0.25	62.677445
12.674833	0.25	61.454607
12.679000	0.25	60.425108
12.683167	0.25	59.557015
12.687333	0.25	58.921149
12.691500	0.25	58.441424
12.695667	0.25	58.103755
12.699833	0.25	57.836489
12.704000	0.25	57.619910
12.708167	0.25	57.396058
12.712333	0.25	57.168968
12.716500	0.25	56.904148
12.720667	0.25	56.583503
12.724833	0.25	56.205386
12.729000	0.25	55.802110
12.733167	0.25	55.374448
12.737333	0.25	54.975788
12.741500	0.25	54.647066
12.745667	0.25	54.413701
12.749833	0.25	54.312126
12.754000	0.25	54.435381
12.758167	0.25	54.803967
12.762333	0.25	55.486677
12.766500	0.25	56.444785
12.770667	0.25	57.732144
12.774833	0.25	59.341342
12.779000	0.25	61.211608
12.783167	0.25	63.277581
12.787333	0.25	65.450272
12.791500	0.25	67.648269
12.795667	0.25	69.726120
12.799833	0.25	71.607735
12.804000	0.25	73.239216
12.808167	0.25	74.546393
12.812333	0.25	75.425645
12.816500	0.25	75.925962
12.820667	0.25	75.993046
12.824833	0.25	75.635712
12.829000	0.25	74.883189
12.833167	0.25	73.798328
12.837333	0.25	72.411301
12.841500	0.25	70.801214
12.845667	0.25	69.043236
12.849833	0.25	67.223794
12.854000	0.25	65.408698
12.858167	0.25	63.600097
12.862333	0.25	61.900664
12.866500	0.25	60.304743
12.870667	0.25	58.885094
12.874833	0.25	57.601291
12.879000	0.25	56.458628
12.883167	0.25	55.474656
12.887333	0.25	54.581310
12.891500	0.25	53.780548
12.895667	0.25	53.028238
12.899833	0.25	52.329161
12.904000	0.25	51.638526
12.908167	0.25	50.990749
12.912333	0.25	50.343958
12.916500	0.25	49.764490
12.920667	0.25	49.283328
12.924833	0.25	48.901531
12.929000	0.25	48.657993
12.933167	0.25	48.559572
12.937333	0.25	48.611085
12.941500	0.25	48.811650
12.945667	0.25	49.130081
12.949833	0.25	49.536571
12.954000	0.25	49.986945
12.958167	0.25	50.466989
12.962333	0.25	50.896943
12.966500	0.25	51.250952
12.970667	0.25	51.563018
12.974833	0.25	51.785671
12.979000	0.25	51.949123
12.983167	0.25	52.058312
12.987333	0.25	52.150095
12.991500	0.25	52.257623
12.995667	0.25	52.397975
12.999833	0.25	52.567232
13.004000	0.25	52.792744
13.008167	0.25	53.082981
13.012333	0.25	53.437454
13.016500	0.25	53.847281
13.020667	0.25	54.273346
13.024833	0.25	54.752300
13.029000	0.25	55.260637
13.033167	0.25	55.721380
13.037333	0.25	56.160805
13.041500	0.25	56.551597
13.045667	0.25	56.818230
13.049833	0.25	56.977416
13.054000	0.25	56.992448
13.058167	0.25	56.849296
13.062333	0.25	56.581552
13.066500	0.25	56.170615
13.070667	0.25	55.666918
13.074833	0.25	55.127059
13.079000	0.25	54.553348
13.083167	0.25	54.016285
13.087333	0.25	53.507655
13.091500	0.25	53.092329
13.095667	0.25	52.715884
13.099833	0.25	52.408940
13.104000	0.25	52.092995
13.108167	0.25	51.806008
13.112333	0.25	51.524812
13.116500	0.25	51.219206
13.120667	0.25	50.898731
13.124833	0.25	50.545898
13.129000	0.25	50.198072
13.133167	0.25	49.905807
13.137333	0.25	49.605957
13.141500	0.25	49.364739
13.145667	0.25	49.194760
13.149833	0.25	49.117612
13.154000	0.25	49.116908
13.158167	0.25	49.235778
13.162333	0.25	49.436199
13.166500	0.25	49.732877
13.170667	0.25	50.081005
13.174833	0.25	50.496612
13.179000	0.25	50.943268
13.183167	0.25	51.406847
13.187333	0.25	51.926084
13.191500	0.25	52.410722
13.195667	0.25	52.904110
13.199833	0.25	53.394140
13.204000	0.25	53.906057
13.208167	0.25	54.431529
13.212333	0.25	54.899466
13.216500	0.25	55.321936
13.220667	0.25	55.711406
13.224833	0.25	55.974183
13.229000	0.25	56.109936
13.233167	0.25	56.104797
13.237333	0.25	55.929692
13.241500	0.25	55.589244
13.245667	0.25	55.127913
13.249833	0.25	54.515398
13.254000	0.25	53.835591
13.258167	0.25	53.083133
13.262333	0.25	52.329409
13.266500	0.25	51.574935
13.270667	0.25	50.852731
13.274833	0.25	50.203410
13.279000	0.25	49.570960
13.283167	0.25	49.016660
13.287333	0.25	48.517963
13.291500	0.25	48.074578
13.295667	0.25	47.667716
13.299833	0.25	47.327362
13.304000	0.25	47.004529
13.308167	0.25	46.765820
13.312333	0.25	46.558394
13.316500	0.25	46.344180
13.320667	0.25	46.189427
13.324833	0.25	46.085437
13.329000	0.25	45.987203
13.333167	0.25	45.879419
13.337333	0.25	45.829366
13.341500	0.25	45.772442
13.345667	0.25	45.736159
13.349833	0.25	45.725022
13.354000	0.25	45.753734
13.358167	0.25	45.795221
13.362333	0.25	45.859759
13.366500	0.25	45.967723
13.370667	0.25	46.099374
13.374833	0.25	46.277719
13.379000	0.25	46.465402
13.383167	0.25	46.700938
13.387333	0.25	47.006459
13.391500	0.25	47.322741
13.395667	0.25	47.715066
13.399833	0.25	48.147213
13.404000	0.25	48.647496
13.408167	0.25	49.167256
13.412333	0.25	49.658490
13.416500	0.25	50.183779
13.420667	0.25	50.673836
13.424833	0.25	51.131866
13.429000	0.25	51.485274
13.433167	0.25	51.773404
13.437333	0.25	51.953326
13.441500	0.25	52.038466
13.445667	0.25	51.981720
13.449833	0.25	51.802269
13.454000	0.25	51.527644
13.458167	0.25	51.144650
13.462333	0.25	50.668255
13.466500	0.25	50.126996
13.470667	0.25	49.550705
13.474833	0.25	48.962293
13.479000	0.25	48.356912
13.483167	0.25	47.786469
13.487333	0.25	47.240666
13.491500	0.25	46.765466
13.495667	0.25	46.331813
13.499833	0.25	45.942395
13.504000	0.25	45.611612
13.508167	0.25	45.350199
13.512333	0.25	45.138920
13.516500	0.25	44.991161
13.520667	0.25	44.890242
13.524833	0.25	44.842332
13.529000	0.25	44.854732
13.533167	0.25	44.887066
13.537333	0.25	44.950535
13.541500	0.25	45.060896
13.545667	0.25	45.194053
13.549833	0.25	45.322372
13.554000	0.25	45.453782
13.558167	0.25	45.599173
13.562333	0.25	45.768933
13.566500	0.25	45.937325
13.570667	0.25	46.131199
13.574833	0.25	46.314637
13.579000	0.25	46.528528
13.583167	0.25	46.721728
13.587333	0.25	46.896644
13.591500	0.25	47.084390
13.595667	0.25	47.224044
13.599833	0.25	47.361670
13.604000	0.25	47.458838
13.608167	0.25	47.508036
13.612333	0.25	47.541339
13.616500	0.25	47.575555
13.620667	0.25	47.565684
13.624833	0.25	47.527362
13.629000	0.25	47.495769
13.633167	0.25	47.454489
13.637333	0.25	47.391723
13.641500	0.25	47.347171
13.645667	0.25	47.248655
13.649833	0.25	47.169072
13.654000	0.25	47.054574
13.658167	0.25	46.938542
13.662333	0.25	46.828801
13.666500	0.25	46.736437
13.670667	0.25	46.649372
13.674833	0.25	46.586689
13.679000	0.25	46.513401
13.683167	0.25	46.478561
13.687333	0.25	46.444246
13.691500	0.25	46.437993
13.695667	0.25	46.403877
13.699833	0.25	46.383668
13.704000	0.25	46.349273
13.708167	0.25	46.363981
13.712333	0.25	46.351244
13.716500	0.25	46.351441
13.720667	0.25	46.381381
13.724833	0.25	46.419934
13.729000	0.25	46.540580
13.733167	0.25	46.707394
13.737333	0.25	46.916211
13.741500	0.25	47.185391
13.745667	0.25	47.482850
13.749833	0.25	47.838159
13.754000	0.25	48.196720
13.758167	0.25	48.542267
13.762333	0.25	48.868691
13.766500	0.25	49.173207
13.770667	0.25	49.409760
13.774833	0.25	49.583140
13.779000	0.25	49.679591
13.783167	0.25	49.743700
13.787333	0.25	49.717046
13.791500	0.25	49.633740
13.795667	0.25	49.508800
13.799833	0.25	49.332791
13.804000	0.25	49.106360
13.808167	0.25	48.842820
13.812333	0.25	48.569392
13.816500	0.25	48.306985
13.820667	0.25	48.038640
13.824833	0.25	47.803709
13.829000	0.25	47.633664
13.833167	0.25	47.491377
13.837333	0.25	47.408067
13.841500	0.25	47.388918
13.845667	0.25	47.392337
13.849833	0.25	47.434110
13.854000	0.25	47.508609
13.858167	0.25	47.597949
13.862333	0.25	47.694354
13.866500	0.25	47.769132
13.870667	0.25	47.833830
13.874833	0.25	47.880828
13.879000	0.25	47.893209
13.883167	0.25	47.892829
13.887333	0.25	47.856225
13.891500	0.25	47.846587
13.895667	0.25	47.786756
13.899833	0.25	47.738694
13.904000	0.25	47.685829
13.908167	0.25	47.622708
13.912333	0.25	47.591832
13.916500	0.25	47.599205
13.920667	0.25	47.599261
13.924833	0.25	47.640899
13.929000	0.25	47.714024
13.933167	0.25	47.799641
13.937333	0.25	47.948763
13.941500	0.25	48.083292
13.945667	0.25	48.243675
13.949833	0.25	48.398394
13.954000	0.25	48.564985
13.958167	0.25	48.715207
13.962333	0.25	48.869461
13.966500	0.25	49.035125
13.970667	0.25	49.162395
13.974833	0.25	49.330149
13.979000	0.25	49.491499
13.983167	0.25	49.640504
13.987333	0.25	49.822261
13.991500	0.25	49.983930
13.995667	0.25	50.162646
13.999833	0.25	50.337717
14.004000	0.25	50.541180
14.008167	0.25	50.733153
14.012333	0.25	50.956793
14.016500	0.25	51.179915
14.020667	0.25	51.448128
14.024833	0.25	51.782384
14.029000	0.25	52.171301
14.033167	0.25	52.672826
14.037333	0.25	53.278230
14.041500	0.25	54.049168
14.045667	0.25	54.943360
14.049833	0.25	56.011484
14.054000	0.25	57.184902
14.058167	0.25	58.476463
14.062333	0.25	59.768810
14.066500	0.25	61.003515
14.070667	0.25	62.119590
14.074833	0.25	63.049213
14.079000	0.25	63.728956
14.083167	0.25	64.094417
14.087333	0.25	64.193606
14.091500	0.25	64.010082
14.095667	0.25	63.572352
14.099833	0.25	62.929789
14.104000	0.25	62.141485
14.108167	0.25	61.257866
14.112333	0.25	60.305542
14.116500	0.25	59.388849
14.120667	0.25	58.436674
14.124833	0.25	57.532736
14.129000	0.25	56.698421
14.133167	0.25	55.904897
14.137333	0.25	55.183615
14.141500	0.25	54.499124
14.145667	0.25	53.846134
14.149833	0.25	53.269003
14.154000	0.25	52.721249
14.158167	0.25	52.200868
14.162333	0.25	51.727709
14.166500	0.25	51.273431
14.170667	0.25	50.857197
14.174833	0.25	50.482031
14.179000	0.25	50.134138
14.183167	0.25	49.826905
14.187333	0.25	49.552480
14.191500	0.25	49.297026
14.195667	0.25	49.060252
14.199833	0.25	48.818397
14.204000	0.25	48.602206
14.208167	0.25	48.396584
14.212333	0.25	48.196756
14.216500	0.25	48.026572
14.220667	0.25	47.831660
14.224833	0.25	47.699508
14.229000	0.25	47.589231
14.233167	0.25	47.467009
14.237333	0.25	47.391609
14.241500	0.25	47.315337
14.245667	0.25	47.244953
14.249833	0.25	47.163177
14.254000	0.25	47.061935
14.258167	0.25	46.936057
14.262333	0.25	46.832147
14.266500	0.25	46.688941
14.270667	0.25	46.539787
14.274833	0.25	46.395845
14.279000	0.25	46.287686
14.283167	0.25	46.213028
14.287333	0.25	46.184982
14.291500	0.25	46.200091
14.295667	0.25	46.270160
14.299833	0.25	46.397476
14.304000	0.25	46.539979
14.308167	0.25	46.729754
14.312333	0.25	46.967362
14.316500	0.25	47.246510
14.320667	0.25	47.568772
14.324833	0.25	47.914156
14.329000	0.25	48.282816
14.333167	0.25	48.698311
14.337333	0.25	49.148931
14.341500	0.25	49.666151
14.345667	0.25	50.199252
14.349833	0.25	50.791528
14.354000	0.25	51.414314
14.358167	0.25	52.022861
14.362333	0.25	52.648632
14.366500	0.25	53.270651
14.370667	0.25	53.864010
14.374833	0.25	54.384142
14.379000	0.25	54.841736
14.383167	0.25	55.203753
14.387333	0.25	55.413809
14.391500	0.25	55.490441
14.395667	0.25	55.415917
14.399833	0.25	55.184943
14.404000	0.25	54.822203
14.408167	0.25	54.373772
14.412333	0.25	53.807262
14.416500	0.25	53.199030
14.420667	0.25	52.560962
14.424833	0.25	51.917233
14.429000	0.25	51.310463
14.433167	0.25	50.758634
14.437333	0.25	50.268309
14.441500	0.25	49.842951
14.445667	0.25	49.462813
14.449833	0.25	49.175723
14.454000	0.25	48.911001
14.458167	0.25	48.674525
14.462333	0.25	48.476892
14.466500	0.25	48.320510
14.470667	0.25	48.150625
14.474833	0.25	48.014972
14.479000	0.25	47.895982
14.483167	0.25	47.815095
14.487333	0.25	47.786590
14.491500	0.25	47.789077
14.495667	0.25	47.832572
14.499833	0.25	47.979392
14.504000	0.25	48.173807
14.508167	0.25	48.416366
14.512333	0.25	48.695482
14.516500	0.25	49.004107
14.520667	0.25	49.322147
14.524833	0.25	49.603596
14.529000	0.25	49.868257
14.533167	0.25	50.096871
14.537333	0.25	50.226294
14.541500	0.25	50.317853
14.545667	0.25	50.349971
14.549833	0.25	50.316994
14.554000	0.25	50.239778
14.558167	0.25	50.125266
14.562333	0.25	49.985863
14.566500	0.25	49.846017
14.570667	0.25	49.713559
14.574833	0.25	49.598340
14.579000	0.25	49.512781
14.583167	0.25	49.463892
14.587333	0.25	49.494858
14.591500	0.25	49.611971
14.595667	0.25	49.795488
14.599833	0.25	50.082238
14.604000	0.25	50.471471
14.608167	0.25	50.958535
14.612333	0.25	51.499051
14.616500	0.25	52.081665
14.620667	0.25	52.633527
14.624833	0.25	53.166941
14.629000	0.25	53.622251
14.633167	0.25	53.935065
14.637333	0.25	54.107235
14.641500	0.25	54.115908
14.645667	0.25	53.953037
14.649833	0.25	53.642202
14.654000	0.25	53.213799
14.658167	0.25	52.669360
14.662333	0.25	52.094644
14.666500	0.25	51.469896
14.670667	0.25	50.872831
14.674833	0.25	50.305088
14.679000	0.25	49.768134
14.683167	0.25	49.283108
14.687333	0.25	48.865930
14.691500	0.25	48.521965
14.695667	0.25	48.282657
14.699833	0.25	48.102398
14.704000	0.25	48.020020
14.708167	0.25	47.997224
14.712333	0.25	48.061804
14.716500	0.25	48.194364
14.720667	0.25	48.358501
14.724833	0.25	48.597247
14.729000	0.25	48.866536
14.733167	0.25	49.134068
14.737333	0.25	49.433522
14.741500	0.25	49.742812
14.745667	0.25	50.050547
14.749833	0.25	50.339385
14.754000	0.25	50.617665
14.758167	0.25	50.895963
14.762333	0.25	51.176621
14.766500	0.25	51.478411
14.770667	0.25	51.788494
14.774833	0.25	52.145414
14.779000	0.25	52.569982
14.783167	0.25	53.079886
14.787333	0.25	53.672415
14.791500	0.25	54.383867
14.795667	0.25	55.259880
14.799833	0.25	56.251227
14.804000	0.25	57.412746
14.808167	0.25	58.711316
14.812333	0.25	60.168675
14.816500	0.25	61.709438
14.820667	0.25	63.319298
14.824833	0.25	64.958428
14.829000	0.25	66.546876
14.833167	0.25	68.014009
14.837333	0.25	69.323624
14.841500	0.25	70.393313
14.845667	0.25	71.193390
14.849833	0.25	71.678959
14.854000	0.25	71.845448
14.858167	0.25	71.662058
14.862333	0.25	71.156608
14.866500	0.25	70.363707
14.870667	0.25	69.305656
14.874833	0.25	68.047196
14.879000	0.25	66.641723
14.883167	0.25	65.123705
14.887333	0.25	63.516796
14.891500	0.25	61.968360
14.895667	0.25	60.446809
14.899833	0.25	59.014502
14.904000	0.25	57.674952
14.908167	0.25	56.425920
14.912333	0.25	55.323329
14.916500	0.25	54.360065
14.920667	0.25	53.541720
14.924833	0.25	52.797207
14.929000	0.25	52.179264
14.933167	0.25	51.638731
14.937333	0.25	51.195261
14.941500	0.25	50.820790
14.945667	0.25	50.495975
14.949833	0.25	50.212312
14.954000	0.25	49.975557
14.958167	0.25	49.764607
14.962333	0.25	49.592024
14.966500	0.25	49.450556
14.970667	0.25	49.329340
14.974833	0.25	49.256940
14.979000	0.25	49.163770
14.983167	0.25	49.123277
14.987333	0.25	49.067836
14.991500	0.25	49.055315
14.995667	0.25	49.043566
14.999833	0.25	49.023253
15.004000	0.25	49.081959
15.008167	0.25	49.094656
15.012333	0.25	49.186141
15.016500	0.25	49.255916
15.020667	0.25	49.334472
15.024833	0.25	49.463468
15.029000	0.25	49.587476
15.033167	0.25	49.681845
15.037333	0.25	49.778582
15.041500	0.25	49.873391
15.045667	0.25	49.904820
15.049833	0.25	49.899258
15.054000	0.25	49.863047
15.058167	0.25	49.772248
15.062333	0.25	49.654462
15.066500	0.25	49.506050
15.070667	0.25	49.328848
15.074833	0.25	49.148943
15.079000	0.25	48.928658
15.083167	0.25	48.724233
15.087333	0.25	48.505305
15.091500	0.25	48.300207
15.095667	0.25	48.099794
15.099833	0.25	47.923476
15.104000	0.25	47.728911
15.108167	0.25	47.556831
15.112333	0.25	47.386315
15.116500	0.25	47.235803
15.120667	0.25	47.073001
15.124833	0.25	46.931543
15.129000	0.25	46.768812
15.133167	0.25	46.625911
15.137333	0.25	46.470388
15.141500	0.25	46.310885
15.145667	0.25	46.166240
15.149833	0.25	46.028727
15.154000	0.25	45.892223
15.158167	0.25	45.760774
15.162333	0.25	45.651898
15.166500	0.25	45.542642
15.170667	0.25	45.451568
15.174833	0.25	45.380220
15.179000	0.25	45.300355
15.183167	0.25	45.251040
15.187333	0.25	45.183629
15.191500	0.25	45.136933
15.195667	0.25	45.102671
15.199833	0.25	45.063735
15.204000	0.25	45.037093
15.208167	0.25	45.032877
15.212333	0.25	45.025819
15.216500	0.25	45.018948
15.220667	0.25	45.051228
15.224833	0.25	45.041486
15.229000	0.25	45.063145
15.233167	0.25	45.105178
15.237333	0.25	45.124641
15.241500	0.25	45.136709
15.245667	0.25	45.151000
15.249833	0.25	45.178001
15.254000	0.25	45.169617
15.258167	0.25	45.179944
15.262333	0.25	45.191985
15.266500	0.25	45.201738
15.270667	0.25	45.198697
15.274833	0.25	45.210607
15.279000	0.25	45.203726
15.283167	0.25	45.192668
15.287333	0.25	45.196682
15.291500	0.25	45.185126
15.295667	0.25	45.199208
15.299833	0.25	45.231399
15.304000	0.25	45.250377
15.308167	0.25	45.291443
15.312333	0.25	45.299207
15.316500	0.25	45.362911
15.320667	0.25	45.405056
15.324833	0.25	45.441703
15.329000	0.25	45.512149
15.333167	0.25	45.562857
15.337333	0.25	45.602164
15.341500	0.25	45.632648
15.345667	0.25	45.651950
15.349833	0.25	45.681883
15.354000	0.25	45.684625
15.358167	0.25	45.687020
15.362333	0.25	45.674766
15.366500	0.25	45.615632
15.370667	0.25	45.592263
15.374833	0.25	45.538998
15.379000	0.25	45.462220
15.383167	0.25	45.408132
15.387333	0.25	45.349337
15.391500	0.25	45.255539
15.395667	0.25	45.184480
15.399833	0.25	45.108509
15.404000	0.25	45.056178
15.408167	0.25	45.002688
15.412333	0.25	44.984074
15.416500	0.25	44.974260
15.420667	0.25	44.988395
15.424833	0.25	45.008421
15.429000	0.25	45.072587
15.433167	0.25	45.142195
15.437333	0.25	45.234470
15.441500	0.25	45.344987
15.445667	0.25	45.486292
15.449833	0.25	45.655417
15.454000	0.25	45.786345
15.458167	0.25	45.984183
15.462333	0.25	46.134707
15.466500	0.25	46.300300
15.470667	0.25	46.439128
15.474833	0.25	46.555297
15.479000	0.25	46.657455
15.483167	0.25	46.750369
15.487333	0.25	46.817039
15.491500	0.25	46.904537
15.495667	0.25	46.967252
15.499833	0.25	47.032076
15.504000	0.25	47.097990
15.508167	0.25	47.178855
15.512333	0.25	47.278310
15.516500	0.25	47.403857
15.520667	0.25	47.564429
15.524833	0.25	47.727563
15.529000	0.25	47.906515
15.533167	0.25	48.085913
15.537333	0.25	48.237001
15.541500	0.25	48.386894
15.545667	0.25	48.511930
15.549833	0.25	48.591461
15.554000	0.25	48.605739
15.558167	0.25	48.586819
15.562333	0.25	48.521982
15.566500	0.25	48.433047
15.570667	0.25	48.264228
15.574833	0.25	48.109401
15.579000	0.25	47.946921
15.583167	0.25	47.745816
15.587333	0.25	47.601961
15.591500	0.25	47.435909
15.595667	0.25	47.327060
15.599833	0.25	47.225295
15.604000	0.25	47.154485
15.608167	0.25	47.115388
15.612333	0.25	47.078777
15.616500	0.25	47.093724
15.620667	0.25	47.119033
15.624833	0.25	47.132650
15.629000	0.25	47.138771
15.633167	0.25	47.181641
15.637333	0.25	47.196867
15.641500	0.25	47.224261
15.645667	0.25	47.218080
15.649833	0.25	47.213238
15.654000	0.25	47.156961
15.658167	0.25	47.090781
15.662333	0.25	47.037382
15.666500	0.25	46.977662
15.670667	0.25	46.878256
15.674833	0.25	46.794143
15.679000	0.25	46.723141
15.683167	0.25	46.652144
15.687333	0.25	46.599924
15.691500	0.25	46.569982
15.695667	0.25	46.552128
15.699833	0.25	46.569640
15.704000	0.25	46.579952
15.708167	0.25	46.632147
15.712333	0.25	46.714176
15.716500	0.25	46.793867
15.720667	0.25	46.875645
15.724833	0.25	46.964012
15.729000	0.25	47.088153
15.733167	0.25	47.203523
15.737333	0.25	47.346563
15.741500	0.25	47.485267
15.745667	0.25	47.627119
15.749833	0.25	47.773475
15.754000	0.25	47.930940
15.758167	0.25	48.081678
15.762333	0.25	48.265782
15.766500	0.25	48.437025
15.770667	0.25	48.625027
15.774833	0.25	48.786703
15.779000	0.25	48.977046
15.783167	0.25	49.173594
15.787333	0.25	49.354605
15.791500	0.25	49.551019
15.795667	0.25	49.756705
15.799833	0.25	49.981129
15.804000	0.25	50.198652
15.808167	0.25	50.448180
15.812333	0.25	50.735179
15.816500	0.25	50.988444
15.820667	0.25	51.287881
15.824833	0.25	51.606687
15.829000	0.25	51.917413
15.833167	0.25	52.261065
15.837333	0.25	52.609912
15.841500	0.25	52.953315
15.845667	0.25	53.294124
15.849833	0.25	53.619124
15.854000	0.25	53.937247
15.858167	0.25	54.241064
15.862333	0.25	54.523511
15.866500	0.25	54.753560
15.870667	0.25	54.976016
15.874833	0.25	55.163495
15.879000	0.25	55.301778
15.883167	0.25	55.376476
15.887333	0.25	55.416620
15.891500	0.25	55.393509
15.895667	0.25	55.330962
15.899833	0.25	55.205425
15.904000	0.25	55.042047
15.908167	0.25	54.826810
15.912333	0.25	54.582599
15.916500	0.25	54.269134
15.920667	0.25	53.954343
15.924833	0.25	53.589955
15.929000	0.25	53.200037
15.933167	0.25	52.780710
15.937333	0.25	52.342755
15.941500	0.25	51.908224
15.945667	0.25	51.479708
15.949833	0.25	51.033732
15.954000	0.25	50.591153
15.958167	0.25	50.168292
15.962333	0.25	49.771071
15.966500	0.25	49.345014
15.970667	0.25	48.976708
15.974833	0.25	48.641075
15.979000	0.25	48.308943
15.983167	0.25	48.014838
15.987333	0.25	47.751490
15.991500	0.25	47.535856
15.995667	0.25	47.329155
15.999833	0.25	47.148112
16.004000	0.25	47.016269
16.008167	0.25	46.906704
16.012333	0.25	46.821517
16.016500	0.25	46.759521
16.020667	0.25	46.721516
16.024833	0.25	46.656544
16.029000	0.25	46.619062
16.033167	0.25	46.591139
16.037333	0.25	46.582112
16.041500	0.25	46.556874
16.045667	0.25	46.511823
16.049833	0.25	46.501727
16.054000	0.25	46.495405
16.058167	0.25	46.497999
16.062333	0.25	46.472522
16.066500	0.25	46.493145
16.070667	0.25	46.506357
16.074833	0.25	46.516610
16.079000	0.25	46.539768
16.083167	0.25	46.614945
16.087333	0.25	46.686369
16.091500	0.25	46.794396
16.095667	0.25	46.927778
16.099833	0.25	47.098451
16.104000	0.25	47.349268
16.108167	0.25	47.608518
16.112333	0.25	47.919758
16.116500	0.25	48.246027
16.120667	0.25	48.629401
16.124833	0.25	49.032894
16.129000	0.25	49.445167
16.133167	0.25	49.858682
16.137333	0.25	50.256619
16.141500	0.25	50.635115
16.145667	0.25	50.979285
16.149833	0.25	51.272669
16.154000	0.25	51.528052
16.158167	0.25	51.721734
16.162333	0.25	51.841415
16.166500	0.25	51.914023
16.170667	0.25	51.917225
16.174833	0.25	51.851100
16.179000	0.25	51.738835
16.183167	0.25	51.606549
16.187333	0.25	51.396545
16.191500	0.25	51.171632
16.195667	0.25	50.906433
16.199833	0.25	50.645852
16.204000	0.25	50.352883
16.208167	0.25	50.056468
16.212333	0.25	49.745279
16.216500	0.25	49.439861
16.220667	0.25	49.126893
16.224833	0.25	48.835889
16.229000	0.25	48.550497
16.233167	0.25	48.246968
16.237333	0.25	47.972259
16.241500	0.25	47.715371
16.245667	0.25	47.471759
16.249833	0.25	47.239360
16.254000	0.25	47.036451
16.258167	0.25	46.825434
16.262333	0.25	46.626521
16.266500	0.25	46.444579
16.270667	0.25	46.293029
16.274833	0.25	46.136118
16.279000	0.25	46.028780
16.283167	0.25	45.929626
16.287333	0.25	45.832525
16.291500	0.25	45.779258
16.295667	0.25	45.728908
16.299833	0.25	45.717950
16.304000	0.25	45.694606
16.308167	0.25	45.704526
16.312333	0.25	45.716534
16.316500	0.25	45.720110
16.320667	0.25	45.758990
16.324833	0.25	45.796887
16.329000	0.25	45.850609
16.333167	0.25	45.895003
16.337333	0.25	45.959915
16.341500	0.25	46.024604
16.345667	0.25	46.079266
16.349833	0.25	46.174568
16.354000	0.25	46.257287
16.358167	0.25	46.366077
16.362333	0.25	46.457747
16.366500	0.25	46.605606
16.370667	0.25	46.749930
16.374833	0.25	46.916505
16.379000	0.25	47.119326
16.383167	0.25	47.315962
16.387333	0.25	47.576136
16.391500	0.25	47.881770
16.395667	0.25	48.216281
16.399833	0.25	48.596258
16.404000	0.25	49.023298
16.408167	0.25	49.485829
16.412333	0.25	49.977817
16.416500	0.25	50.478474
16.420667	0.25	50.969206
16.424833	0.25	51.467223
16.429000	0.25	51.911460
16.433167	0.25	52.315192
16.437333	0.25	52.644825
16.441500	0.25	52.879134
16.445667	0.25	53.032020
16.449833	0.25	53.082480
16.454000	0.25	53.052690
16.458167	0.25	52.937002
16.462333	0.25	52.740345
16.466500	0.25	52.520091
16.470667	0.25	52.255924
16.474833	0.25	51.967400
16.479000	0.25	51.654542
16.483167	0.25	51.380613
16.487333	0.25	51.080503
16.491500	0.25	50.859163
16.495667	0.25	50.628211
16.499833	0.25	50.398147
16.504000	0.25	50.218482
16.508167	0.25	50.043887
16.512333	0.25	49.886855
16.516500	0.25	49.755207
16.520667	0.25	49.587630
16.524833	0.25	49.432442
16.529000	0.25	49.265416
16.533167	0.25	49.094814
16.537333	0.25	48.973164
16.541500	0.25	48.777730
16.545667	0.25	48.609974
16.549833	0.25	48.477317
16.554000	0.25	48.338481
16.558167	0.25	48.226519
16.562333	0.25	48.136445
16.566500	0.25	48.062876
16.570667	0.25	47.989212
16.574833	0.25	47.944224
16.579000	0.25	47.938278
16.583167	0.25	47.886690
16.587333	0.25	47.882723
16.591500	0.25	47.879171
16.595667	0.25	47.842100
16.599833	0.25	47.805717
16.604000	0.25	47.775031
16.608167	0.25	47.703315
16.612333	0.25	47.645429
16.616500	0.25	47.551892
16.620667	0.25	47.440079
16.624833	0.25	47.347812
16.629000	0.25	47.244697
16.633167	0.25	47.149641
16.637333	0.25	47.066696
16.641500	0.25	47.011533
16.645667	0.25	46.986311
16.649833	0.25	47.001073
16.654000	0.25	47.006710
16.658167	0.25	47.066309
16.662333	0.25	47.196116
16.666500	0.25	47.302955
16.670667	0.25	47.469320
16.674833	0.25	47.652065
16.679000	0.25	47.863150
16.683167	0.25	48.075495
16.687333	0.25	48.258036
16.691500	0.25	48.465427
16.695667	0.25	48.642619
16.699833	0.25	48.773858
16.704000	0.25	48.888395
16.708167	0.25	48.979347
16.712333	0.25	49.049879
16.716500	0.25	49.094858
16.720667	0.25	49.160461
16.724833	0.25	49.240733
16.729000	0.25	49.336926
16.733167	0.25	49.460895
16.737333	0.25	49.648675
16.741500	0.25	49.895967
16.745667	0.25	50.174019
16.749833	0.25	50.499656
16.754000	0.25	50.859504
16.758167	0.25	51.250838
16.762333	0.25	51.633453
16.766500	0.25	51.944733
16.770667	0.25	52.228805
16.774833	0.25	52.436389
16.779000	0.25	52.555541
16.783167	0.25	52.544163
16.787333	0.25	52.481471
16.791500	0.25	52.301707
16.795667	0.25	52.055534
16.799833	0.25	51.769091
16.804000	0.25	51.434267
16.808167	0.25	51.073689
16.812333	0.25	50.686948
16.816500	0.25	50.316909
16.820667	0.25	49.961391
16.824833	0.25	49.641733
16.829000	0.25	49.342790
16.833167	0.25	49.078451
16.837333	0.25	48.835455
16.841500	0.25	48.638567
16.845667	0.25	48.455689
16.849833	0.25	48.332102
16.854000	0.25	48.226804
16.858167	0.25	48.158516
16.862333	0.25	48.092446
16.866500	0.25	48.078940
16.870667	0.25	48.084195
16.874833	0.25	48.123599
16.879000	0.25	48.164301
16.883167	0.25	48.271969
16.887333	0.25	48.392503
16.891500	0.25	48.503468
16.895667	0.25	48.690096
16.899833	0.25	48.887038
16.904000	0.25	49.104855
16.908167	0.25	49.394052
16.912333	0.25	49.718488
16.916500	0.25	50.072172
16.920667	0.25	50.449627
16.924833	0.25	50.875805
16.929000	0.25	51.307713
16.933167	0.25	51.762255
16.937333	0.25	52.206895
16.941500	0.25	52.631806
16.945667	0.25	53.059002
16.949833	0.25	53.419785
16.954000	0.25	53.752789
16.958167	0.25	54.015627
16.962333	0.25	54.228544
16.966500	0.25	54.375357
16.970667	0.25	54.461253
16.974833	0.25	54.504442
16.979000	0.25	54.506275
16.983167	0.25	54.432220
16.987333	0.25	54.346520
16.991500	0.25	54.195744
16.995667	0.25	54.021583
16.999833	0.25	53.843064
17.004000	0.25	53.667820
17.008167	0.25	53.485789
17.012333	0.25	53.295185
17.016500	0.25	53.153217
17.020667	0.25	53.012106
17.024833	0.25	52.915867
17.029000	0.25	52.865095
17.033167	0.25	52.874407
17.037333	0.25	52.918516
17.041500	0.25	52.999225
17.045667	0.25	53.147884
17.049833	0.25	53.325236
17.054000	0.25	53.497611
17.058167	0.25	53.733743
17.062333	0.25	53.930551
17.066500	0.25	54.129455
17.070667	0.25	54.277953
17.074833	0.25	54.397701
17.079000	0.25	54.467065
17.083167	0.25	54.450939
17.087333	0.25	54.393947
17.091500	0.25	54.252939
17.095667	0.25	54.054782
17.099833	0.25	53.813867
17.104000	0.25	53.502333
17.108167	0.25	53.183766
17.112333	0.25	52.842862
17.116500	0.25	52.501915
17.120667	0.25	52.163785
17.124833	0.25	51.864284
17.129000	0.25	51.592802
17.133167	0.25	51.364833
17.137333	0.25	51.211517
17.141500	0.25	51.085120
17.145667	0.25	51.017406
17.149833	0.25	51.006974
17.154000	0.25	51.037965
17.158167	0.25	51.127712
17.162333	0.25	51.282950
17.166500	0.25	51.463201
17.170667	0.25	51.706357
17.174833	0.25	51.952784
17.179000	0.25	52.234423
17.183167	0.25	52.501698
17.187333	0.25	52.781244
17.191500	0.25	53.055511
17.195667	0.25	53.302982
17.199833	0.25	53.478261
17.204000	0.25	53.582635
17.208167	0.25	53.631921
17.212333	0.25	53.618003
17.216500	0.25	53.516543
17.220667	0.25	53.338648
17.224833	0.25	53.104566
17.229000	0.25	52.794841
17.233167	0.25	52.440454
17.237333	0.25	52.069034
17.241500	0.25	51.654445
17.245667	0.25	51.228726
17.249833	0.25	50.843229
17.254000	0.25	50.391201
17.258167	0.25	49.981904
17.262333	0.25	49.600512
17.266500	0.25	49.236693
17.270667	0.25	48.894931
17.274833	0.25	48.597640
17.279000	0.25	48.329727
17.283167	0.25	48.070397
17.287333	0.25	47.887551
17.291500	0.25	47.705873
17.295667	0.25	47.532816
17.299833	0.25	47.412305
17.304000	0.25	47.302722
17.308167	0.25	47.230146
17.312333	0.25	47.161826
17.316500	0.25	47.126732
17.320667	0.25	47.096598
17.324833	0.25	47.111960
17.329000	0.25	47.165132
17.333167	0.25	47.211628
17.337333	0.25	47.289606
17.341500	0.25	47.386766
17.345667	0.25	47.509199
17.349833	0.25	47.652580
17.354000	0.25	47.802333
17.358167	0.25	47.967006
17.362333	0.25	48.159869
17.366500	0.25	48.338355
17.370667	0.25	48.535536
17.374833	0.25	48.714811
17.379000	0.25	48.881949
17.383167	0.25	49.035904
17.387333	0.25	49.177212
17.391500	0.25	49.300927
17.395667	0.25	49.413623
17.399833	0.25	49.482944
17.404000	0.25	49.524044
17.408167	0.25	49.533797
17.412333	0.25	49.555981
17.416500	0.25	49.542247
17.420667	0.25	49.526544
17.424833	0.25	49.439732
17.429000	0.25	49.379563
17.433167	0.25	49.309142
17.437333	0.25	49.212336
17.441500	0.25	49.099419
17.445667	0.25	49.008858
17.449833	0.25	48.877021
17.454000	0.25	48.774332
17.458167	0.25	48.678081
17.462333	0.25	48.572223
17.466500	0.25	48.466922
17.470667	0.25	48.360404
17.474833	0.25	48.262320
17.479000	0.25	48.173009
17.483167	0.25	48.098982
17.487333	0.25	48.017525
17.491500	0.25	47.950845
17.495667	0.25	47.892909
17.499833	0.25	47.877816
17.504000	0.25	47.863201
17.508167	0.25	47.880234
17.512333	0.25	47.934108
17.516500	0.25	48.020059
17.520667	0.25	48.135691
17.524833	0.25	48.307040
17.529000	0.25	48.554709
17.533167	0.25	48.849963
17.537333	0.25	49.206971
17.541500	0.25	49.662687
17.545667	0.25	50.209907
17.549833	0.25	50.817166
17.554000	0.25	51.465602
17.558167	0.25	52.182850
17.562333	0.25	52.904702
17.566500	0.25	53.574390
17.570667	0.25	54.201348
17.574833	0.25	54.723753
17.579000	0.25	55.139378
17.583167	0.25	55.394690
17.587333	0.25	55.523674
17.591500	0.25	55.522445
17.595667	0.25	55.398808
17.599833	0.25	55.163579
17.604000	0.25	54.873945
17.608167	0.25	54.524662
17.612333	0.25	54.128643
17.616500	0.25	53.753905
17.620667	0.25	53.354445
17.624833	0.25	52.975418
17.629000	0.25	52.621217
17.633167	0.25	52.253003
17.637333	0.25	51.956526
17.641500	0.25	51.664667
17.645667	0.25	51.371756
17.649833	0.25	51.114936
17.654000	0.25	50.865073
17.658167	0.25	50.648705
17.662333	0.25	50.401594
17.666500	0.25	50.175366
17.670667	0.25	49.950401
17.674833	0.25	49.734858
17.679000	0.25	49.527013
17.683167	0.25	49.310084
17.687333	0.25	49.127292
17.691500	0.25	48.952042
17.695667	0.25	48.780100
17.699833	0.25	48.605662
17.704000	0.25	48.464033
17.708167	0.25	48.314239
17.712333	0.25	48.203397
17.716500	0.25	48.060126
17.720667	0.25	47.948961
17.724833	0.25	47.859202
17.729000	0.25	47.745235
17.733167	0.25	47.672925
17.737333	0.25	47.596243
17.741500	0.25	47.526069
17.745667	0.25	47.497406
17.749833	0.25	47.448183
17.754000	0.25	47.469268
17.758167	0.25	47.463357
17.762333	0.25	47.483922
17.766500	0.25	47.531031
17.770667	0.25	47.620421
17.774833	0.25	47.726704
17.779000	0.25	47.886335
17.783167	0.25	48.058525
17.787333	0.25	48.296790
17.791500	0.25	48.540694
17.795667	0.25	48.854886
17.799833	0.25	49.184623
17.804000	0.25	49.559734
17.808167	0.25	49.984115
17.812333	0.25	50.424935
17.816500	0.25	50.889235
17.820667	0.25	51.377638
17.824833	0.25	51.828508
17.829000	0.25	52.294540
17.833167	0.25	52.719787
17.837333	0.25	53.114466
17.841500	0.25	53.500986
17.845667	0.25	53.831049
17.849833	0.25	54.113981
17.854000	0.25	54.338515
17.858167	0.25	54.518929
17.862333	0.25	54.652423
17.866500	0.25	54.718289
17.870667	0.25	54.724122
17.874833	0.25	54.661443
17.879000	0.25	54.543426
17.883167	0.25	54.358701
17.887333	0.25	54.132663
17.891500	0.25	53.862554
17.895667	0.25	53.537321
17.899833	0.25	53.229008
17.904000	0.25	52.873816
17.908167	0.25	52.527832
17.912333	0.25	52.216155
17.916500	0.25	51.922734
17.920667	0.25	51.665999
17.924833	0.25	51.454501
17.929000	0.25	51.281980
17.933167	0.25	51.204013
17.937333	0.25	51.137549
17.941500	0.25	51.111901
17.945667	0.25	51.125548
17.949833	0.25	51.188268
17.954000	0.25	51.237669
17.958167	0.25	51.277621
17.962333	0.25	51.342276
17.966500	0.25	51.389989
17.970667	0.25	51.460029
17.974833	0.25	51.498325
17.979000	0.25	51.548139
17.983167	0.25	51.602994
17.987333	0.25	51.617839
17.991500	0.25	51.670204
17.995667	0.25	51.713248
17.999833	0.25	51.752277
18.004000	0.25	51.780847
18.008167	0.25	51.786444
18.012333	0.25	51.771440
18.016500	0.25	51.735772
18.020667	0.25	51.678877
18.024833	0.25	51.599538
18.029000	0.25	51.450733
18.033167	0.25	51.283217
18.037333	0.25	51.072814
18.041500	0.25	50.859976
18.045667	0.25	50.619950
18.049833	0.25	50.381071
18.054000	0.25	50.134712
18.058167	0.25	49.875113
18.062333	0.25	49.619327
18.066500	0.25	49.367435
18.070667	0.25	49.137798
18.074833	0.25	48.941947
18.079000	0.25	48.762551
18.083167	0.25	48.605087
18.087333	0.25	48.482015
18.091500	0.25	48.377480
18.095667	0.25	48.288503
18.099833	0.25	48.233325
18.104000	0.25	48.183486
18.108167	0.25	48.142579
18.112333	0.25	48.111114
18.116500	0.25	48.111532
18.120667	0.25	48.108064
18.124833	0.25	48.121346
18.129000	0.25	48.130685
18.133167	0.25	48.152377
18.137333	0.25	48.183382
18.141500	0.25	48.242481
18.145667	0.25	48.317438
18.149833	0.25	48.437542
18.154000	0.25	48.564766
18.158167	0.25	48.739902
18.162333	0.25	48.965171
18.166500	0.25	49.223098
18.170667	0.25	49.553945
18.174833	0.25	49.920150
18.179000	0.25	50.380560
18.183167	0.25	50.897539
18.187333	0.25	51.488483
18.191500	0.25	52.143103
18.195667	0.25	52.858196
18.199833	0.25	53.622883
18.204000	0.25	54.434488
18.208167	0.25	55.249653
18.212333	0.25	56.047126
18.216500	0.25	56.815020
18.220667	0.25	57.501518
18.224833	0.25	58.074852
18.229000	0.25	58.555113
18.233167	0.25	58.869521
18.237333	0.25	59.024869
18.241500	0.25	59.051744
18.245667	0.25	58.912167
18.249833	0.25	58.641832
18.254000	0.25	58.263147
18.258167	0.25	57.801682
18.262333	0.25	57.252333
18.266500	0.25	56.653301
18.270667	0.25	56.008939
18.274833	0.25	55.369929
18.279000	0.25	54.739484
18.283167	0.25	54.159023
18.287333	0.25	53.572953
18.291500	0.25	52.991024
18.295667	0.25	52.493301
18.299833	0.25	52.033523
18.304000	0.25	51.631792
18.308167	0.25	51.243539
18.312333	0.25	50.929092
18.316500	0.25	50.662101
18.320667	0.25	50.430604
18.324833	0.25	50.273883
18.329000	0.25	50.167483
18.333167	0.25	50.093634
18.337333	0.25	50.106018
18.341500	0.25	50.139445
18.345667	0.25	50.245664
18.349833	0.25	50.386774
18.354000	0.25	50.560043
18.358167	0.25	50.769651
18.362333	0.25	51.024863
18.366500	0.25	51.286377
18.370667	0.25	51.534039
18.374833	0.25	51.790122
18.379000	0.25	52.026954
18.383167	0.25	52.230931
18.387333	0.25	52.376065
18.391500	0.25	52.484746
18.395667	0.25	52.555317
18.399833	0.25	52.572907
18.404000	0.25	52.569094
18.408167	0.25	52.511644
18.412333	0.25	52.403396
18.416500	0.25	52.272890
18.420667	0.25	52.110290
18.424833	0.25	51.940077
18.429000	0.25	51.758493
18.433167	0.25	51.563134
18.437333	0.25	51.390498
18.441500	0.25	51.198213
18.445667	0.25	50.995658
18.449833	0.25	50.812240
18.454000	0.25	50.642899
18.458167	0.25	50.503577
18.462333	0.25	50.362737
18.466500	0.25	50.253424
18.470667	0.25	50.171587
18.474833	0.25	50.123724
18.479000	0.25	50.110650
18.483167	0.25	50.181843
18.487333	0.25	50.298437
18.491500	0.25	50.474710
18.495667	0.25	50.734853
18.499833	0.25	51.081208
18.504000	0.25	51.538813
18.508167	0.25	52.032969
18.512333	0.25	52.624395
18.516500	0.25	53.313072
18.520667	0.25	54.037680
18.524833	0.25	54.789035
18.529000	0.25	55.533233
18.533167	0.25	56.251574
18.537333	0.25	56.876147
18.541500	0.25	57.399498
18.545667	0.25	57.799353
18.549833	0.25	58.069193
18.554000	0.25	58.195850
18.558167	0.25	58.163597
18.562333	0.25	58.016033
18.566500	0.25	57.737544
18.570667	0.25	57.376343
18.574833	0.25	56.955929
18.579000	0.25	56.451624
18.583167	0.25	55.941000
18.587333	0.25	55.431807
18.591500	0.25	54.900240
18.595667	0.25	54.403396
18.599833	0.25	53.935034
18.604000	0.25	53.531599
18.608167	0.25	53.152386
18.612333	0.25	52.838260
18.616500	0.25	52.564212
18.620667	0.25	52.352385
18.624833	0.25	52.164331
18.629000	0.25	52.028673
18.633167	0.25	51.969201
18.637333	0.25	51.908064
18.641500	0.25	51.910616
18.645667	0.25	51.943216
18.649833	0.25	52.030395
18.654000	0.25	52.127781
18.658167	0.25	52.279395
18.662333	0.25	52.441217
18.666500	0.25	52.628825
18.670667	0.25	52.807724
18.674833	0.25	53.013461
18.679000	0.25	53.204401
18.683167	0.25	53.374784
18.687333	0.25	53.559785
18.691500	0.25	53.710585
18.695667	0.25	53.861749
18.699833	0.25	53.966341
18.704000	0.25	54.057253
18.708167	0.25	54.137519
18.712333	0.25	54.206773
18.716500	0.25	54.245472
18.720667	0.25	54.263381
18.724833	0.25	54.329105
18.729000	0.25	54.365536
18.733167	0.25	54.412770
18.737333	0.25	54.462984
18.741500	0.25	54.537675
18.745667	0.25	54.620219
18.749833	0.25	54.723431
18.754000	0.25	54.831346
18.758167	0.25	54.978759
18.762333	0.25	55.132013
18.766500	0.25	55.289185
18.770667	0.25	55.483532
18.774833	0.25	55.677793
18.779000	0.25	55.903941
18.783167	0.25	56.120775
18.787333	0.25	56.360902
18.791500	0.25	56.609310
18.795667	0.25	56.869863
18.799833	0.25	57.142917
18.804000	0.25	57.417798
18.808167	0.25	57.723096
18.812333	0.25	58.014299
18.816500	0.25	58.331644
18.820667	0.25	58.653235
18.824833	0.25	58.991283
18.829000	0.25	59.386328
18.833167	0.25	59.801005
18.837333	0.25	60.219171
18.841500	0.25	60.698880
18.845667	0.25	61.206653
18.849833	0.25	61.758022
18.854000	0.25	62.324297
18.858167	0.25	62.922264
18.862333	0.25	63.578140
18.866500	0.25	64.248568
18.870667	0.25	64.957387
18.874833	0.25	65.696171
18.879000	0.25	66.474848
18.883167	0.25	67.283240
18.887333	0.25	68.129179
18.891500	0.25	68.996605
18.895667	0.25	69.883131
18.899833	0.25	70.808418
18.904000	0.25	71.733615
18.908167	0.25	72.689126
18.912333	0.25	73.652724
18.916500	0.25	74.609469
18.920667	0.25	75.599847
18.924833	0.25	76.609220
18.929000	0.25	77.606977
18.933167	0.25	78.634794
18.937333	0.25	79.641397
18.941500	0.25	80.660161
18.945667	0.25	81.680941
18.949833	0.25	82.722594
18.954000	0.25	83.763013
18.958167	0.25	84.807154
18.962333	0.25	85.854019
18.966500	0.25	86.910485
18.970667	0.25	87.970364
18.974833	0.25	89.045632
18.979000	0.25	90.132616
18.983167	0.25	91.227896
18.987333	0.25	92.370725
18.991500	0.25	93.540720
18.995667	0.25	94.745643
18.999833	0.25	96.024597
19.004000	0.25	97.334769
19.008167	0.25	98.714870
19.012333	0.25	100.136533
19.016500	0.25	101.688170
19.020667	0.25	103.296135
19.024833	0.25	104.961210
19.029000	0.25	106.714391
19.033167	0.25	108.551589
19.037333	0.25	110.465777
19.041500	0.25	112.446387
19.045667	0.25	114.467489
19.049833	0.25	116.521262
19.054000	0.25	118.575741
19.058167	0.25	120.655673
19.062333	0.25	122.759883
19.066500	0.25	124.882615
19.070667	0.25	127.048938
19.074833	0.25	129.267186
19.079000	0.25	131.572200
19.083167	0.25	133.920945
19.087333	0.25	136.273852
19.091500	0.25	138.634798
19.095667	0.25	140.957050
19.099833	0.25	143.238671
19.104000	0.25	145.530685
19.108167	0.25	147.840584
19.112333	0.25	150.176962
19.116500	0.25	152.570796
19.120667	0.25	155.022934
19.124833	0.25	157.552769
19.129000	0.25	160.158143
19.133167	0.25	162.909215
19.137333	0.25	165.826828
19.141500	0.25	168.976879
19.145667	0.25	172.301848
19.149833	0.25	175.851724
19.154000	0.25	179.519618
19.158167	0.25	183.307457
19.162333	0.25	187.171298
19.166500	0.25	191.071735
19.170667	0.25	195.021175
19.174833	0.25	198.977997
19.179000	0.25	202.952743
19.183167	0.25	206.975225
19.187333	0.25	211.083207
19.191500	0.25	215.287369
19.195667	0.25	219.630887
19.199833	0.25	224.107099
19.204000	0.25	228.820686
19.208167	0.25	233.900958
19.212333	0.25	239.489506
19.216500	0.25	245.746965
19.220667	0.25	252.722184
19.224833	0.25	260.257845
19.229000	0.25	268.187485
19.233167	0.25	276.632818
19.237333	0.25	285.703767
19.241500	0.25	295.180119
19.245667	0.25	304.616845
19.249833	0.25	313.633485
19.254000	0.25	322.139843
19.258167	0.25	330.253082
19.262333	0.25	338.191905
19.266500	0.25	346.546262
19.270667	0.25	356.534319
19.274833	0.25	368.854488
19.279000	0.25	383.017276
19.283167	0.25	397.855940
19.287333	0.25	412.226855
19.291500	0.25	425.358888
19.295667	0.25	437.316300
19.299833	0.25	448.894808
19.304000	0.25	460.931887
19.308167	0.25	473.751261
19.312333	0.25	487.891916
19.316500	0.25	503.703346
19.320667	0.25	520.702541
19.324833	0.25	538.251505
19.329000	0.25	556.895180
19.333167	0.25	577.207026
19.337333	0.25	598.169606
19.341500	0.25	618.140535
19.345667	0.25	635.981913
19.349833	0.25	651.352244
19.354000	0.25	664.288846
19.358167	0.25	675.111633
19.362333	0.25	684.370266
19.366500	0.25	692.594812
19.370667	0.25	701.400340
19.374833	0.25	712.643742
19.379000	0.25	727.384204
19.383167	0.25	745.269407
19.387333	0.25	765.524995
19.391500	0.25	787.124559
19.395667	0.25	808.737472
19.399833	0.25	829.306974
19.404000	0.25	848.135312
19.408167	0.25	864.615370
19.412333	0.25	878.483496
19.416500	0.25	890.182611
19.420667	0.25	901.470714
19.424833	0.25	914.362754
19.429000	0.25	930.062581
19.433167	0.25	946.792153
19.437333	0.25	962.342773
19.441500	0.25	974.967529
19.445667	0.25	983.492720
19.449833	0.25	987.297015
19.454000	0.25	986.470811
19.458167	0.25	981.142330
19.462333	0.25	971.595054
19.466500	0.25	958.679946
19.470667	0.25	943.380298
19.474833	0.25	927.193454
19.479000	0.25	911.142243
19.483167	0.25	895.824721
19.487333	0.25	881.493392
19.491500	0.25	868.173633
19.495667	0.25	855.880148
19.499833	0.25	844.868406
19.504000	0.25	834.440566
19.508167	0.25	824.664388
19.512333	0.25	815.590297
19.516500	0.25	807.103243
19.520667	0.25	798.496411
19.524833	0.25	788.807628
19.529000	0.25	777.510051
19.533167	0.25	764.720859
19.537333	0.25	750.681041
19.541500	0.25	735.886085
19.545667	0.25	721.297002
19.549833	0.25	707.634994
19.554000	0.25	694.707835
19.558167	0.25	681.565165
19.562333	0.25	667.440846
19.566500	0.25	651.675059
19.570667	0.25	634.767599
19.574833	0.25	617.393131
19.579000	0.25	600.606510
19.583167	0.25	585.356702
19.587333	0.25	572.052815
19.591500	0.25	560.456521
19.595667	0.25	549.783519
19.599833	0.25	539.292793
19.604000	0.25	528.077144
19.608167	0.25	515.631948
19.612333	0.25	501.666533
19.616500	0.25	486.280972
19.620667	0.25	469.807516
19.624833	0.25	452.833610
19.629000	0.25	435.966672
19.633167	0.25	419.859681
19.637333	0.25	404.963972
19.641500	0.25	391.766761
19.645667	0.25	380.356250
19.649833	0.25	370.727026
19.654000	0.25	362.527195
19.658167	0.25	355.127026
19.662333	0.25	347.741679
19.666500	0.25	339.695736
19.670667	0.25	330.692889
19.674833	0.25	320.703441
19.679000	0.25	309.915481
19.683167	0.25	298.662506
19.687333	0.25	287.405504
19.691500	0.25	276.380824
19.695667	0.25	265.845934
19.699833	0.25	255.976582
19.704000	0.25	246.704176
19.708167	0.25	238.007414
19.712333	0.25	229.867652
19.716500	0.25	222.139116
19.720667	0.25	214.712694
19.724833	0.25	207.582788
19.729000	0.25	200.669960
19.733167	0.25	194.021027
19.737333	0.25	187.710208
19.741500	0.25	181.846569
19.745667	0.25	176.518358
19.749833	0.25	171.781699
19.754000	0.25	167.679356
19.758167	0.25	164.014595
19.762333	0.25	160.768898
19.766500	0.25	157.878154
19.770667	0.25	155.383698
19.774833	0.25	153.285073
19.779000	0.25	151.673742
19.783167	0.25	150.340199
19.787333	0.25	149.061417
19.791500	0.25	147.504609
19.795667	0.25	145.428600
19.799833	0.25	142.682278
19.804000	0.25	139.287950
19.808167	0.25	135.433402
19.812333	0.25	131.298989
19.816500	0.25	127.033711
19.820667	0.25	122.859201
19.824833	0.25	118.845042
19.829000	0.25	115.070504
19.833167	0.25	111.521252
19.837333	0.25	108.273764
19.841500	0.25	105.355139
19.845667	0.25	102.711705
19.849833	0.25	100.372305
19.854000	0.25	98.348239
19.858167	0.25	96.617645
19.862333	0.25	95.098155
19.866500	0.25	93.763392
19.870667	0.25	92.545001
19.874833	0.25	91.390851
19.879000	0.25	90.207461
19.883167	0.25	88.963431
19.887333	0.25	87.656179
19.891500	0.25	86.239178
19.895667	0.25	84.789769
19.899833	0.25	83.293562
19.904000	0.25	81.731925
19.908167	0.25	80.151167
19.912333	0.25	78.553027
19.916500	0.25	76.971895
19.920667	0.25	75.480727
19.924833	0.25	74.046139
19.929000	0.25	72.705799
19.933167	0.25	71.444214
19.937333	0.25	70.219598
19.941500	0.25	68.998418
19.945667	0.25	67.761579
19.949833	0.25	66.512016
19.954000	0.25	65.250668
19.958167	0.25	63.974294
19.962333	0.25	62.704821
19.966500	0.25	61.467587
19.970667	0.25	60.267175
19.974833	0.25	59.115538
19.979000	0.25	58.012763
19.983167	0.25	56.994000
19.987333	0.25	55.990851
19.991500	0.25	55.017000
19.995667	0.25	54.054204
19.999833	0.25	53.153414
20.004000	0.25	52.237349
20.008167	0.25	51.343268
20.012333	0.25	50.500920
20.016500	0.25	49.632454
20.020667	0.25	48.834362
20.024833	0.25	48.016731
20.029000	0.25	47.237925
20.033167	0.25	46.456264
20.037333	0.25	45.706484
20.041500	0.25	44.995113
20.045667	0.25	44.319000
20.049833	0.25	43.673055
20.054000	0.25	43.038979
20.058167	0.25	42.474261
20.062333	0.25	41.913584
20.066500	0.25	41.357256
20.070667	0.25	40.775902
20.074833	0.25	40.233818
20.079000	0.25	39.670195
20.083167	0.25	39.095612
20.087333	0.25	38.532595
20.091500	0.25	37.948649
20.095667	0.25	37.401154
20.099833	0.25	36.857791
20.104000	0.25	36.309770
20.108167	0.25	35.822329
20.112333	0.25	35.380995
20.116500	0.25	34.972586
20.120667	0.25	34.618125
20.124833	0.25	34.365273
20.129000	0.25	34.124254
20.133167	0.25	33.888046
20.137333	0.25	33.632561
20.141500	0.25	33.375852
20.145667	0.25	33.045970
20.149833	0.25	32.683913
20.154000	0.25	32.254848
20.158167	0.25	31.800868
20.162333	0.25	31.298842
20.166500	0.25	30.765672
20.170667	0.25	30.227172
20.174833	0.25	29.678687
20.179000	0.25	29.127729
20.183167	0.25	28.557283
20.187333	0.25	28.005578
20.191500	0.25	27.442576
20.195667	0.25	26.871963
20.199833	0.25	26.347959
20.204000	0.25	25.835725
20.208167	0.25	25.352829
20.212333	0.25	24.936398
20.216500	0.25	24.564597
20.220667	0.25	24.252049
20.224833	0.25	24.009925
20.229000	0.25	23.792570
20.233167	0.25	23.584206
20.237333	0.25	23.353240
20.241500	0.25	23.123708
20.245667	0.25	22.897242
20.249833	0.25	22.625179
20.254000	0.25	22.373402
20.258167	0.25	22.104963
20.262333	0.25	21.835497
20.266500	0.25	21.483660
20.270667	0.25	21.084050
20.274833	0.25	20.651077
20.279000	0.25	20.158769
20.283167	0.25	19.661308
20.287333	0.25	19.117952
20.291500	0.25	18.550864
20.295667	0.25	18.024356
20.299833	0.25	17.525396
20.304000	0.25	17.096968
20.308167	0.25	16.714304
20.312333	0.25	16.374605
20.316500	0.25	16.117527
20.320667	0.25	15.889299
20.324833	0.25	15.683334
20.329000	0.25	15.441778
20.333167	0.25	15.211835
20.337333	0.25	14.932995
20.341500	0.25	14.631285
20.345667	0.25	14.330196
20.349833	0.25	14.027176
20.354000	0.25	13.763287
20.358167	0.25	13.481978
20.362333	0.25	13.221680
20.366500	0.25	12.967281
20.370667	0.25	12.708098
20.374833	0.25	12.446398
20.379000	0.25	12.234470
20.383167	0.25	12.085562
20.387333	0.25	12.054291
20.391500	0.25	12.216315
20.395667	0.25	12.580516
20.399833	0.25	13.186548
20.404000	0.25	13.899898
20.408167	0.25	14.634951
20.412333	0.25	15.282317
20.416500	0.25	15.739911
20.420667	0.25	15.976211
20.424833	0.25	15.972607
20.429000	0.25	15.786948
20.433167	0.25	15.499245
20.437333	0.25	15.119903
20.441500	0.25	14.662369
20.445667	0.25	14.190988
20.449833	0.25	13.657486
20.454000	0.25	13.095462
20.458167	0.25	12.506692
20.462333	0.25	11.897585
20.466500	0.25	11.289883
20.470667	0.25	10.690366
20.474833	0.25	10.106757
20.479000	0.25	9.513603
20.483167	0.25	8.979773
20.487333	0.25	8.461931
20.491500	0.25	8.018176
20.495667	0.25	7.634500
20.499833	0.25	7.307271
20.504000	0.25	7.031104
20.508167	0.25	6.785754
20.512333	0.25	6.575887
20.516500	0.25	6.357691
20.520667	0.25	6.113922
20.524833	0.25	5.865625
20.529000	0.25	5.580066
20.533167	0.25	5.284923
20.537333	0.25	4.983329
20.541500	0.25	4.718866
20.545667	0.25	4.449855
20.549833	0.25	4.185214
20.554000	0.25	3.948572
20.558167	0.25	3.728225
20.562333	0.25	3.527354
20.566500	0.25	3.323668
20.570667	0.25	3.159217
20.574833	0.25	2.981713
20.579000	0.25	2.857094
20.583167	0.25	2.745141
20.587333	0.25	2.644848
20.591500	0.25	2.585807
20.595667	0.25	2.536992
20.599833	0.25	2.488930
20.604000	0.25	2.460730
20.608167	0.25	2.436732
20.612333	0.25	2.411036
20.616500	0.25	2.406634
20.620667	0.25	2.394823
20.624833	0.25	2.421781
20.629000	0.25	2.439935
20.633167	0.25	2.432130
20.637333	0.25	2.416319
20.641500	0.25	2.343546
20.645667	0.25	2.257766
20.649833	0.25	2.103311
20.654000	0.25	1.936983
20.658167	0.25	1.748174
20.662333	0.25	1.569030
20.666500	0.25	1.425856
20.670667	0.25	1.345155
20.674833	0.25	1.317686
20.679000	0.25	1.383206
20.683167	0.25	1.562167
20.687333	0.25	1.758989
20.691500	0.25	1.960889
20.695667	0.25	2.060197
20.699833	0.25	2.040755
20.704000	0.25	1.859986
20.708167	0.25	1.566371
20.712333	0.25	1.185531
20.716500	0.25	0.749781
20.720667	0.25	0.323604
20.724833	0.25	-0.031936
20.729000	0.25	-0.312387
20.733167	0.25	-0.533367
20.737333	0.25	-0.682582
20.741500	0.25	-0.797682
20.745667	0.25	-0.939004
20.749833	0.25	-1.079603
20.754000	0.25	-1.274940
20.758167	0.25	-1.529947
20.762333	0.25	-1.814133
20.766500	0.25	-2.131288
20.770667	0.25	-2.434330
20.774833	0.25	-2.701978
20.779000	0.25	-2.976236
20.783167	0.25	-3.190004
20.787333	0.25	-3.372826
20.791500	0.25	-3.495351
20.795667	0.25	-3.591573
20.799833	0.25	-3.650479
20.804000	0.25	-3.684941
20.808167	0.25	-3.711169
20.812333	0.25	-3.738511
20.816500	0.25	-3.808374
20.820667	0.25	-3.865111
20.824833	0.25	-3.931684
20.829000	0.25	-3.956805
20.833167	0.25	-3.933367
20.837333	0.25	-3.872270
20.841500	0.25	-3.758003
20.845667	0.25	-3.584958
20.849833	0.25	-3.345657
20.854000	0.25	-3.092919
20.858167	0.25	-2.857512
20.862333	0.25	-2.627834
20.866500	0.25	-2.431130
20.870667	0.25	-2.273797
20.874833	0.25	-2.133577
20.879000	0.25	-2.016819
20.883167	0.25	-1.913200
20.887333	0.25	-1.833664
20.891500	0.25	-1.764744
20.895667	0.25	-1.728364
20.899833	0.25	-1.685785
20.904000	0.25	-1.667067
20.908167	0.25	-1.690710
20.912333	0.25	-1.740496
20.916500	0.25	-1.801232
20.920667	0.25	-1.884145
20.924833	0.25	-2.014053
20.929000	0.25	-2.144140
20.933167	0.25	-2.318321
20.937333	0.25	-2.539781
20.941500	0.25	-2.830242
20.945667	0.25	-3.169387
20.949833	0.25	-3.525234
20.954000	0.25	-3.911794
20.958167	0.25	-4.316608
20.962333	0.25	-4.681875
20.966500	0.25	-5.041807
20.970667	0.25	-5.362892
20.974833	0.25	-5.671527
20.979000	0.25	-5.955753
20.983167	0.25	-6.230447
20.987333	0.25	-6.511709
20.991500	0.25	-6.831259
20.995667	0.25	-7.135836
20.999833	0.25	-7.451491
21.004000	0.25	-7.763075
21.008167	0.25	-8.094586
21.012333	0.25	-8.411990
21.016500	0.25	-8.756792
21.020667	0.25	-9.040164
21.024833	0.25	-9.293319
21.029000	0.25	-9.551678
21.033167	0.25	-9.794470
21.037333	0.25	-10.002252
21.041500	0.25	-10.196851
21.045667	0.25	-10.396869
21.049833	0.25	-10.600215
21.054000	0.25	-10.777373
21.058167	0.25	-10.944307
21.062333	0.25	-11.110907
21.066500	0.25	-11.233530
21.070667	0.25	-11.369983
21.074833	0.25	-11.492106
21.079000	0.25	-11.588715
21.083167	0.25	-11.683364
21.087333	0.25	-11.761294
21.091500	0.25	-11.836713
21.095667	0.25	-11.937772
21.099833	0.25	-12.009304
21.104000	0.25	-12.087059
21.108167	0.25	-12.124212
21.112333	0.25	-12.183361
21.116500	0.25	-12.189528
21.120667	0.25	-12.212112
21.124833	0.25	-12.217560
21.129000	0.25	-12.201253
21.133167	0.25	-12.170014
21.137333	0.25	-12.106122
21.141500	0.25	-11.998783
21.145667	0.25	-11.850439
21.149833	0.25	-11.615991
21.154000	0.25	-11.238056
21.158167	0.25	-10.684017
21.162333	0.25	-9.956847
21.166500	0.25	-8.991102
21.170667	0.25	-7.861317
21.174833	0.25	-6.635015
21.179000	0.25	-5.334862
21.183167	0.25	-4.067885
21.187333	0.25	-2.857350
21.191500	0.25	-1.801417
21.195667	0.25	-0.981985
21.199833	0.25	-0.496116
21.204000	0.25	-0.367455
21.208167	0.25	-0.620074
21.212333	0.25	-1.227001
21.216500	0.25	-2.104306
21.220667	0.25	-3.171123
21.224833	0.25	-4.338284
21.229000	0.25	-5.527666
21.233167	0.25	-6.695432
21.237333	0.25	-7.778954
21.241500	0.25	-8.742266
21.245667	0.25	-9.615251
21.249833	0.25	-10.360114
21.254000	0.25	-11.012704
21.258167	0.25	-11.556039
21.262333	0.25	-12.058533
21.266500	0.25	-12.455935
21.270667	0.25	-12.793260
21.274833	0.25	-13.113827
21.279000	0.25	-13.399576
21.283167	0.25	-13.674799
21.287333	0.25	-13.892478
21.291500	0.25	-14.101442
21.295667	0.25	-14.314727
21.299833	0.25	-14.476380
21.304000	0.25	-14.594895
21.308167	0.25	-14.671470
21.312333	0.25	-14.692059
21.316500	0.25	-14.627850
21.320667	0.25	-14.524677
21.324833	0.25	-14.338226
21.329000	0.25	-14.138978
21.333167	0.25	-13.893904
21.337333	0.25	-13.693623
21.341500	0.25	-13.545209
21.345667	0.25	-13.479995
21.349833	0.25	-13.469245
21.354000	0.25	-13.537574
21.358167	0.25	-13.651354
21.362333	0.25	-13.804216
21.366500	0.25	-13.982343
21.370667	0.25	-14.186981
21.374833	0.25	-14.362839
21.379000	0.25	-14.550292
21.383167	0.25	-14.713653
21.387333	0.25	-14.879969
21.391500	0.25	-15.017042
21.395667	0.25	-15.163425
21.399833	0.25	-15.303676
21.404000	0.25	-15.441831
21.408167	0.25	-15.579276
21.412333	0.25	-15.749106
21.416500	0.25	-15.897852
21.420667	0.25	-16.045586
21.424833	0.25	-16.218514
21.429000	0.25	-16.374362
21.433167	0.25	-16.529580
21.437333	0.25	-16.708453
21.441500	0.25	-16.878414
21.445667	0.25	-17.055207
21.449833	0.25	-17.210314
21.454000	0.25	-17.334239
21.458167	0.25	-17.491546
21.462333	0.25	-17.623180
21.466500	0.25	-17.748652
21.470667	0.25	-17.843186
21.474833	0.25	-17.953473
21.479000	0.25	-18.032784
21.483167	0.25	-18.121613
21.487333	0.25	-18.207659
21.491500	0.25	-18.307610
21.495667	0.25	-18.410761
21.499833	0.25	-18.515925
21.504000	0.25	-18.636703
21.508167	0.25	-18.754937
21.512333	0.25	-18.895442
21.516500	0.25	-19.023518
21.520667	0.25	-19.153631
21.524833	0.25	-19.287137
21.529000	0.25	-19.388495
21.533167	0.25	-19.489732
21.537333	0.25	-19.594373
21.541500	0.25	-19.680507
21.545667	0.25	-19.772811
21.549833	0.25	-19.874645
21.554000	0.25	-19.972710
21.558167	0.25	-20.076015
21.562333	0.25	-20.164488
21.566500	0.25	-20.250552
21.570667	0.25	-20.345798
21.574833	0.25	-20.430288
21.579000	0.25	-20.523520
21.583167	0.25	-20.625734
21.587333	0.25	-20.699055
21.591500	0.25	-20.805689
21.595667	0.25	-20.897049
21.599833	0.25	-20.999412
21.604000	0.25	-21.101126
21.608167	0.25	-21.220923
21.612333	0.25	-21.341613
21.616500	0.25	-21.458379
21.620667	0.25	-21.561648
21.624833	0.25	-21.679852
21.629000	0.25	-21.771398
21.633167	0.25	-21.861393
21.637333	0.25	-21.939112
21.641500	0.25	-21.997138
21.645667	0.25	-22.052247
21.649833	0.25	-22.109034
21.654000	0.25	-22.138286
21.658167	0.25	-22.192453
21.662333	0.25	-22.233052
21.666500	0.25	-22.288243
21.670667	0.25	-22.348124
21.674833	0.25	-22.431100
21.679000	0.25	-22.522957
21.683167	0.25	-22.610484
21.687333	0.25	-22.724813
21.691500	0.25	-22.845255
21.695667	0.25	-22.968011
21.699833	0.25	-23.103817
21.704000	0.25	-23.240843
21.708167	0.25	-23.343030
21.712333	0.25	-23.494324
21.716500	0.25	-23.618307
21.720667	0.25	-23.725838
21.724833	0.25	-23.861638
21.729000	0.25	-23.978144
21.733167	0.25	-24.082453
21.737333	0.25	-24.197631
21.741500	0.25	-24.289375
21.745667	0.25	-24.392509
21.749833	0.25	-24.466923
21.754000	0.25	-24.534086
21.758167	0.25	-24.607467
21.762333	0.25	-24.684202
21.766500	0.25	-24.785604
21.770667	0.25	-24.874200
21.774833	0.25	-24.968975
21.779000	0.25	-25.088803
21.783167	0.25	-25.194026
21.787333	0.25	-25.296629
21.791500	0.25	-25.411786
21.795667	0.25	-25.544789
21.799833	0.25	-25.642247
21.804000	0.25	-25.758810
21.808167	0.25	-25.864708
21.812333	0.25	-25.966641
21.816500	0.25	-26.063982
21.820667	0.25	-26.152891
21.824833	0.25	-26.188783
21.829000	0.25	-26.245333
21.833167	0.25	-26.287797
21.837333	0.25	-26.283591
21.841500	0.25	-26.298104
21.845667	0.25	-26.307937
21.849833	0.25	-26.339201
21.854000	0.25	-26.395496
21.858167	0.25	-26.484428
21.862333	0.25	-26.589068
21.866500	0.25	-26.719793
21.870667	0.25	-26.835407
21.874833	0.25	-26.981359
21.879000	0.25	-27.128036
21.883167	0.25	-27.287551
21.887333	0.25	-27.409507
21.891500	0.25	-27.558396
21.895667	0.25	-27.693051
21.899833	0.25	-27.824642
21.904000	0.25	-27.937235
21.908167	0.25	-28.044176
21.912333	0.25	-28.154701
21.916500	0.25	-28.247204
21.920667	0.25	-28.342307
21.924833	0.25	-28.458486
21.929000	0.25	-28.559533
21.933167	0.25	-28.680549
21.937333	0.25	-28.785982
21.941500	0.25	-28.906714
21.945667	0.25	-29.054960
21.949833	0.25	-29.163515
21.954000	0.25	-29.269953
21.958167	0.25	-29.401210
21.962333	0.25	-29.522370
21.966500	0.25	-29.619196
21.970667	0.25	-29.739902
21.974833	0.25	-29.854310
21.979000	0.25	-29.966764
21.983167	0.25	-30.082719
21.987333	0.25	-30.205829
21.991500	0.25	-30.343685
21.995667	0.25	-30.460894
21.999833	0.25	-30.592139
22.004000	0.25	-30.708477
22.008167	0.25	-30.837807
22.012333	0.25	-30.938086
22.016500	0.25	-31.037494
22.020667	0.25	-31.143444
22.024833	0.25	-31.251754
22.029000	0.25	-31.332432
22.033167	0.25	-31.405132
22.037333	0.25	-31.487920
22.041500	0.25	-31.558250
22.045667	0.25	-31.648832
22.049833	0.25	-31.731242
22.054000	0.25	-31.832663
22.058167	0.25	-31.919001
22.062333	0.25	-32.012110
22.066500	0.25	-32.115461
22.070667	0.25	-32.228506
22.074833	0.25	-32.336674
22.079000	0.25	-32.435264
22.083167	0.25	-32.540196
22.087333	0.25	-32.640982
22.091500	0.25	-32.756014
22.095667	0.25	-32.885190
22.099833	0.25	-32.995262
22.104000	0.25	-33.115425
22.108167	0.25	-33.235261
22.112333	0.25	-33.354779
22.116500	0.25	-33.462577
22.120667	0.25	-33.571698
22.124833	0.25	-33.646814
22.129000	0.25	-33.742699
22.133167	0.25	-33.832190
22.137333	0.25	-33.914090
22.141500	0.25	-34.027256
22.145667	0.25	-34.129360
22.149833	0.25	-34.224268
22.154000	0.25	-34.356167
22.158167	0.25	-34.473269
22.162333	0.25	-34.621005
22.166500	0.25	-34.750299
22.170667	0.25	-34.878367
22.174833	0.25	-35.023974
22.179000	0.25	-35.160121
22.183167	0.25	-35.274367
22.187333	0.25	-35.397132
22.191500	0.25	-35.531582
22.195667	0.25	-35.648794
22.199833	0.25	-35.757712
22.204000	0.25	-35.867414
22.208167	0.25	-35.973806
22.212333	0.25	-36.064876
22.216500	0.25	-36.172395
22.220667	0.25	-36.264796
22.224833	0.25	-36.373567
22.229000	0.25	-36.458277
22.233167	0.25	-36.545742
22.237333	0.25	-36.673105
22.241500	0.25	-36.790070
22.245667	0.25	-36.898525
22.249833	0.25	-37.016355
22.254000	0.25	-37.128481
22.258167	0.25	-37.249617
22.262333	0.25	-37.346066
22.266500	0.25	-37.475860
22.270667	0.25	-37.588068
22.274833	0.25	-37.699419
22.279000	0.25	-37.812668
22.283167	0.25	-37.921217
22.287333	0.25	-38.030973
22.291500	0.25	-38.127349
22.295667	0.25	-38.225798
22.299833	0.25	-38.333532
22.304000	0.25	-38.439897
22.308167	0.25	-38.539223
22.312333	0.25	-38.634311
22.316500	0.25	-38.738414
22.320667	0.25	-38.816803
22.324833	0.25	-38.896507
22.329000	0.25	-38.977990
22.333167	0.25	-39.097233
22.337333	0.25	-39.186115
22.341500	0.25	-39.283252
22.345667	0.25	-39.359208
22.349833	0.25	-39.480185
22.354000	0.25	-39.573875
22.358167	0.25	-39.675214
22.362333	0.25	-39.774716
22.366500	0.25	-39.878872
22.370667	0.25	-39.981641
22.374833	0.25	-40.074228
22.379000	0.25	-40.168627
22.383167	0.25	-40.281499
22.387333	0.25	-40.366509
22.391500	0.25	-40.470632
22.395667	0.25	-40.558981
22.399833	0.25	-40.661162
22.404000	0.25	-40.766263
22.408167	0.25	-40.847410
22.412333	0.25	-40.963475
22.416500	0.25	-41.021879
22.420667	0.25	-41.114779
22.424833	0.25	-41.222525
22.429000	0.25	-41.320323
22.433167	0.25	-41.393918
22.437333	0.25	-41.487992
22.441500	0.25	-41.592928
22.445667	0.25	-41.696615
22.449833	0.25	-41.787919
22.454000	0.25	-41.874834
22.458167	0.25	-41.968853
22.462333	0.25	-42.042037
22.466500	0.25	-42.139867
22.470667	0.25	-42.233313
22.474833	0.25	-42.334020
22.479000	0.25	-42.419690
22.483167	0.25	-42.528850
22.487333	0.25	-42.601301
22.491500	0.25	-42.676866
22.495667	0.25	-42.776469
22.499833	0.25	-42.871330
22.504000	0.25	-42.939774
22.508167	0.25	-43.042491
22.512333	0.25	-43.135325
22.516500	0.25	-43.225637
22.520667	0.25	-43.330924
22.524833	0.25	-43.390366
22.529000	0.25	-43.465810
22.533167	0.25	-43.554590
22.537333	0.25	-43.634659
22.541500	0.25	-43.738867
22.545667	0.25	-43.811673
22.549833	0.25	-43.875518
22.554000	0.25	-43.970022
22.558167	0.25	-44.066392
22.562333	0.25	-44.141797
22.566500	0.25	-44.227201
22.570667	0.25	-44.308782
22.574833	0.25	-44.407684
22.579000	0.25	-44.486709
22.583167	0.25	-44.571367
22.587333	0.25	-44.646222
22.591500	0.25	-44.737667
22.595667	0.25	-44.808965
22.599833	0.25	-44.891015
22.604000	0.25	-44.968340
22.608167	0.25	-45.068297
22.612333	0.25	-45.137911
22.616500	0.25	-45.205023
22.620667	0.25	-45.279501
22.624833	0.25	-45.349753
22.629000	0.25	-45.420829
22.633167	0.25	-45.490257
22.637333	0.25	-45.572100
22.641500	0.25	-45.642448
22.645667	0.25	-45.717245
22.649833	0.25	-45.796114
22.654000	0.25	-45.861419
22.658167	0.25	-45.922671
22.662333	0.25	-45.995046
22.666500	0.25	-46.063033
22.670667	0.25	-46.124659
22.674833	0.25	-46.191383
22.679000	0.25	-46.252165
22.683167	0.25	-46.307301
22.687333	0.25	-46.361407
22.691500	0.25	-46.435675
22.695667	0.25	-46.492992
22.699833	0.25	-46.561881
22.704000	0.25	-46.635935
22.708167	0.25	-46.697219
22.712333	0.25	-46.761309
22.716500	0.25	-46.849477
22.720667	0.25	-46.926679
22.724833	0.25	-46.998387
22.729000	0.25	-47.078823
22.733167	0.25	-47.178907
22.737333	0.25	-47.252740
22.741500	0.25	-47.314589
22.745667	0.25	-47.380775
22.749833	0.25	-47.445994
22.754000	0.25	-47.530711
22.758167	0.25	-47.595030
22.762333	0.25	-47.650817
22.766500	0.25	-47.721879
22.770667	0.25	-47.793692
22.774833	0.25	-47.863117
22.779000	0.25	-47.922223
22.783167	0.25	-47.981778
22.787333	0.25	-48.037755
22.791500	0.25	-48.117691
22.795667	0.25	-48.158277
22.799833	0.25	-48.243047
22.804000	0.25	-48.305268
22.808167	0.25	-48.364398
22.812333	0.25	-48.434814
22.816500	0.25	-48.511281
22.820667	0.25	-48.559441
22.824833	0.25	-48.615976
22.829000	0.25	-48.663541
22.833167	0.25	-48.745095
22.837333	0.25	-48.795649
22.841500	0.25	-48.861499
22.845667	0.25	-48.923328
22.849833	0.25	-48.966521
22.854000	0.25	-49.036109
22.858167	0.25	-49.090249
22.862333	0.25	-49.142592
22.866500	0.25	-49.196813
22.870667	0.25	-49.253508
22.874833	0.25	-49.308390
22.879000	0.25	-49.354258
22.883167	0.25	-49.411408
22.887333	0.25	-49.459069
22.891500	0.25	-49.508627
22.895667	0.25	-49.569639
22.899833	0.25	-49.640222
22.904000	0.25	-49.698041
22.908167	0.25	-49.744281
22.912333	0.25	-49.782932
22.916500	0.25	-49.833994
22.920667	0.25	-49.889012
22.924833	0.25	-49.955041
22.929000	0.25	-49.989061
22.933167	0.25	-50.048171
22.937333	0.25	-50.094767
22.941500	0.25	-50.144078
22.945667	0.25	-50.184741
22.949833	0.25	-50.240497
22.954000	0.25	-50.274047
22.958167	0.25	-50.334349
22.962333	0.25	-50.381395
22.966500	0.25	-50.418567
22.970667	0.25	-50.462778
22.974833	0.25	-50.510361
22.979000	0.25	-50.556693
22.983167	0.25	-50.598430
22.987333	0.25	-50.639900
22.991500	0.25	-50.669300
22.995667	0.25	-50.702923
22.999833	0.25	-50.754144
23.004000	0.25	-50.790175
23.008167	0.25	-50.825236
23.012333	0.25	-50.877113
23.016500	0.25	-50.913083
23.020667	0.25	-50.959154
23.024833	0.25	-50.998268
23.029000	0.25	-51.051218
23.033167	0.25	-51.083218
23.037333	0.25	-51.122043
23.041500	0.25	-51.160136
23.045667	0.25	-51.223124
23.049833	0.25	-51.253314
23.054000	0.25	-51.284844
23.058167	0.25	-51.332919
23.062333	0.25	-51.359093
23.066500	0.25	-51.406801
23.070667	0.25	-51.435199
23.074833	0.25	-51.453167
23.079000	0.25	-51.483180
23.083167	0.25	-51.493278
23.087333	0.25	-51.501489
23.091500	0.25	-51.534834
23.095667	0.25	-51.531221
23.099833	0.25	-51.524035
23.104000	0.25	-51.534379
23.108167	0.25	-51.541418
23.112333	0.25	-51.565003
23.116500	0.25	-51.585158
23.120667	0.25	-51.607303
23.124833	0.25	-51.648849
23.129000	0.25	-51.688510
23.133167	0.25	-51.727783
23.137333	0.25	-51.776615
23.141500	0.25	-51.832946
23.145667	0.25	-51.887937
23.149833	0.25	-51.938675
23.154000	0.25	-51.991610
23.158167	0.25	-52.039320
23.162333	0.25	-52.058802
23.166500	0.25	-52.094514
23.170667	0.25	-52.130758
23.174833	0.25	-52.174663
23.179000	0.25	-52.208994
23.183167	0.25	-52.233667
23.187333	0.25	-52.257397
23.191500	0.25	-52.292310
23.195667	0.25	-52.323176
23.199833	0.25	-52.359280
23.204000	0.25	-52.371650
23.208167	0.25	-52.414729
23.212333	0.25	-52.459215
23.216500	0.25	-52.482808
23.220667	0.25	-52.508533
23.224833	0.25	-52.552141
23.229000	0.25	-52.572413
23.233167	0.25	-52.594987
23.237333	0.25	-52.628381
23.241500	0.25	-52.670678
23.245667	0.25	-52.683741
23.249833	0.25	-52.715951
23.254000	0.25	-52.739523
23.258167	0.25	-52.760273
23.262333	0.25	-52.781131
23.266500	0.25	-52.811701
23.270667	0.25	-52.838231
23.274833	0.25	-52.857963
23.279000	0.25	-52.884977
23.283167	0.25	-52.911124
23.287333	0.25	-52.934343
23.291500	0.25	-52.971792
23.295667	0.25	-52.986599
23.299833	0.25	-52.998407
23.304000	0.25	-53.009670
23.308167	0.25	-53.042742
23.312333	0.25	-53.050353
23.316500	0.25	-53.086425
23.320667	0.25	-53.087376
23.324833	0.25	-53.099666
23.329000	0.25	-53.129257
23.333167	0.25	-53.131647
23.337333	0.25	-53.134927
23.341500	0.25	-53.137377
23.345667	0.25	-53.158759
23.349833	0.25	-53.153943
23.354000	0.25	-53.150211
23.358167	0.25	-53.159530
23.362333	0.25	-53.175064
23.366500	0.25	-53.171478
23.370667	0.25	-53.184318
23.374833	0.25	-53.193968
23.379000	0.25	-53.225218
23.383167	0.25	-53.254525
23.387333	0.25	-53.276661
23.391500	0.25	-53.293815
23.395667	0.25	-53.321343
23.399833	0.25	-53.336968
23.404000	0.25	-53.369649
23.408167	0.25	-53.395768
23.412333	0.25	-53.422200
23.416500	0.25	-53.443096
23.420667	0.25	-53.467009
23.424833	0.25	-53.507159
23.429000	0.25	-53.517208
23.433167	0.25	-53.547274
23.437333	0.25	-53.554486
23.441500	0.25	-53.566868
23.445667	0.25	-53.580854
23.449833	0.25	-53.609776
23.454000	0.25	-53.620199
23.458167	0.25	-53.652274
23.462333	0.25	-53.660937
23.466500	0.25	-53.668442
23.470667	0.25	-53.685467
23.474833	0.25	-53.693163
23.479000	0.25	-53.709717
23.483167	0.25	-53.735855
23.487333	0.25	-53.746412
23.491500	0.25	-53.740791
23.495667	0.25	-53.772582
23.499833	0.25	-53.771257
23.504000	0.25	-53.803376
23.508167	0.25	-53.804950
23.512333	0.25	-53.809785
23.516500	0.25	-53.832926
23.520667	0.25	-53.857350
23.524833	0.25	-53.865540
23.529000	0.25	-53.883251
23.533167	0.25	-53.917730
23.537333	0.25	-53.920188
23.541500	0.25	-53.930649
23.545667	0.25	-53.960584
23.549833	0.25	-53.967113
23.554000	0.25	-53.962939
23.558167	0.25	-53.977168
23.562333	0.25	-53.979431
23.566500	0.25	-53.964423
23.570667	0.25	-53.972928
23.574833	0.25	-53.956494
23.579000	0.25	-53.949755
23.583167	0.25	-53.931552
23.587333	0.25	-53.934276
23.591500	0.25	-53.903012
23.595667	0.25	-53.907457
23.599833	0.25	-53.913097
23.604000	0.25	-53.908786
23.608167	0.25	-53.909386
23.612333	0.25	-53.925434
23.616500	0.25	-53.946737
23.620667	0.25	-53.963983
23.624833	0.25	-54.001137
23.629000	0.25	-54.051840
23.633167	0.25	-54.110864
23.637333	0.25	-54.149046
23.641500	0.25	-54.181576
23.645667	0.25	-54.238667
23.649833	0.25	-54.273834
23.654000	0.25	-54.309065
23.658167	0.25	-54.361840
23.662333	0.25	-54.399563
23.666500	0.25	-54.443084
23.670667	0.25	-54.470817
23.674833	0.25	-54.496320
23.679000	0.25	-54.544341
23.683167	0.25	-54.572788
23.687333	0.25	-54.601379
23.691500	0.25	-54.611857
23.695667	0.25	-54.636649
23.699833	0.25	-54.675182
23.704000	0.25	-54.706284
23.708167	0.25	-54.711667
23.712333	0.25	-54.727530
23.716500	0.25	-54.761682
23.720667	0.25	-54.790081
23.724833	0.25	-54.810797
23.729000	0.25	-54.841531
23.733167	0.25	-54.874651
23.737333	0.25	-54.910249
23.741500	0.25	-54.933835
23.745667	0.25	-54.956609
23.749833	0.25	-54.958366
23.754000	0.25	-55.001597
23.758167	0.25	-55.031067
23.762333	0.25	-55.064798
23.766500	0.25	-55.070594
23.770667	0.25	-55.106590
23.774833	0.25	-55.131458
23.779000	0.25	-55.152015
23.783167	0.25	-55.170295
23.787333	0.25	-55.195386
23.791500	0.25	-55.217431
23.795667	0.25	-55.230073
23.799833	0.25	-55.249983
23.804000	0.25	-55.282891
23.808167	0.25	-55.313107
23.812333	0.25	-55.338948
23.816500	0.25	-55.364155
23.820667	0.25	-55.374209
23.824833	0.25	-55.380569
23.829000	0.25	-55.412951
23.833167	0.25	-55.459259
23.837333	0.25	-55.473114
23.841500	0.25	-55.488842
23.845667	0.25	-55.508032
23.849833	0.25	-55.562393
23.854000	0.25	-55.577078
23.858167	0.25	-55.601652
23.862333	0.25	-55.631352
23.866500	0.25	-55.652393
23.870667	0.25	-55.674611
23.874833	0.25	-55.711527
23.879000	0.25	-55.730287
23.883167	0.25	-55.753878
23.887333	0.25	-55.785854
23.891500	0.25	-55.816662
23.895667	0.25	-55.838728
23.899833	0.25	-55.869315
23.904000	0.25	-55.898118
23.908167	0.25	-55.927905
23.912333	0.25	-55.945125
23.916500	0.25	-55.984366
23.920667	0.25	-56.012152
23.924833	0.25	-56.022267
23.929000	0.25	-56.057104
23.933167	0.25	-56.082979
23.937333	0.25	-56.103073
23.941500	0.25	-56.120103
23.945667	0.25	-56.153651
23.949833	0.25	-56.158793
23.954000	0.25	-56.198892
23.958167	0.25	-56.231360
23.962333	0.25	-56.260401
23.966500	0.25	-56.269104
23.970667	0.25	-56.299608
23.974833	0.25	-56.335796
23.979000	0.25	-56.355226
23.983167	0.25	-56.381147
23.987333	0.25	-56.409230
23.991500	0.25	-56.435876
23.995667	0.25	-56.459400
23.999833	0.25	-56.489399
24.004000	0.25	-56.516175
24.008167	0.25	-56.522888
24.012333	0.25	-56.562012
24.016500	0.25	-56.583400
24.020667	0.25	-56.607379
24.024833	0.25	-56.636040
24.029000	0.25	-56.658688
24.033167	0.25	-56.689145
24.037333	0.25	-56.712770
24.041500	0.25	-56.738768
24.045667	0.25	-56.775333
24.049833	0.25	-56.766348
24.054000	0.25	-56.803199
24.058167	0.25	-56.849323
24.062333	0.25	-56.836577
24.066500	0.25	-56.859247
24.070667	0.25	-56.903121
24.074833	0.25	-56.935685
24.079000	0.25	-56.942228
24.083167	0.25	-56.983356
24.087333	0.25	-56.977114
24.091500	0.25	-57.013081
24.095667	0.25	-57.023135
24.099833	0.25	-57.033661
24.104000	0.25	-57.056825
24.108167	0.25	-57.102584
24.112333	0.25	-57.110683
24.116500	0.25	-57.128737
24.120667	0.25	-57.139206
24.124833	0.25	-57.161116
24.129000	0.25	-57.194022
24.133167	0.25	-57.214889
24.137333	0.25	-57.217688
24.141500	0.25	-57.263648
24.145667	0.25	-57.281608
24.149833	0.25	-57.296497
24.154000	0.25	-57.319162
24.158167	0.25	-57.345094
24.162333	0.25	-57.352850
24.166500	0.25	-57.370951
24.170667	0.25	-57.383234
24.174833	0.25	-57.385769
24.179000	0.25	-57.411837
24.183167	0.25	-57.404399
24.187333	0.25	-57.417911
24.191500	0.25	-57.429769
24.195667	0.25	-57.439195
24.199833	0.25	-57.444171
24.204000	0.25	-57.425252
24.208167	0.25	-57.439160
24.212333	0.25	-57.416483
24.216500	0.25	-57.431427
24.220667	0.25	-57.447142
24.224833	0.25	-57.438850
24.229000	0.25	-57.447574
24.233167	0.25	-57.437336
24.237333	0.25	-57.427853
24.241500	0.25	-57.454164
24.245667	0.25	-57.467083
24.249833	0.25	-57.490860
24.254000	0.25	-57.498895
24.258167	0.25	-57.519739
24.262333	0.25	-57.554761
24.266500	0.25	-57.582045
24.270667	0.25	-57.620749
24.274833	0.25	-57.659636
24.279000	0.25	-57.710394
24.283167	0.25	-57.747834
24.287333	0.25	-57.801875
24.291500	0.25	-57.857322
24.295667	0.25	-57.908709
24.299833	0.25	-57.952912
24.304000	0.25	-58.018068
24.308167	0.25	-58.044792
24.312333	0.25	-58.105840
24.316500	0.25	-58.156918
24.320667	0.25	-58.211133
24.324833	0.25	-58.256048
24.329000	0.25	-58.293913
24.333167	0.25	-58.340656
24.337333	0.25	-58.359054
24.341500	0.25	-58.390970
24.345667	0.25	-58.429641
24.349833	0.25	-58.463234
24.354000	0.25	-58.507594
24.358167	0.25	-58.549385
24.362333	0.25	-58.578796
24.366500	0.25	-58.590620
24.370667	0.25	-58.614619
24.374833	0.25	-58.640679
24.379000	0.25	-58.668638
24.383167	0.25	-58.691005
24.387333	0.25	-58.707523
24.391500	0.25	-58.742870
24.395667	0.25	-58.761829
24.399833	0.25	-58.770354
24.404000	0.25	-58.799522
24.408167	0.25	-58.825783
24.412333	0.25	-58.837544
24.416500	0.25	-58.842034
24.420667	0.25	-58.867046
24.424833	0.25	-58.898371
24.429000	0.25	-58.900174
24.433167	0.25	-58.912927
24.437333	0.25	-58.936694
24.441500	0.25	-58.962804
24.445667	0.25	-58.962753
24.449833	0.25	-58.980406
24.454000	0.25	-58.995757
24.458167	0.25	-59.012869
24.462333	0.25	-59.019665
24.466500	0.25	-59.050515
24.470667	0.25	-59.045263
24.474833	0.25	-59.061415
24.479000	0.25	-59.077348
24.483167	0.25	-59.087874
24.487333	0.25	-59.099387
24.491500	0.25	-59.107239
24.495667	0.25	-59.123858
24.499833	0.25	-59.134263
24.504000	0.25	-59.144768
24.508167	0.25	-59.139090
24.512333	0.25	-59.150650
24.516500	0.25	-59.150840
24.520667	0.25	-59.148250
24.524833	0.25	-59.182835
24.529000	0.25	-59.165222
24.533167	0.25	-59.180623
24.537333	0.25	-59.179795
24.541500	0.25	-59.185641
24.545667	0.25	-59.170310
24.549833	0.25	-59.178615
24.554000	0.25	-59.187981
24.558167	0.25	-59.185106
24.562333	0.25	-59.182008
24.566500	0.25	-59.162998
24.570667	0.25	-59.182967
24.574833	0.25	-59.154919
24.579000	0.25	-59.163922
24.583167	0.25	-59.144479
24.587333	0.25	-59.141141
24.591500	0.25	-59.106997
24.595667	0.25	-59.113625
24.599833	0.25	-59.107430
24.604000	0.25	-59.095828
24.608167	0.25	-59.090062
24.612333	0.25	-59.063336
24.616500	0.25	-59.056368
24.620667	0.25	-59.056500
24.624833	0.25	-59.032780
24.629000	0.25	-59.015742
24.633167	0.25	-59.006440
24.637333	0.25	-59.000101
24.641500	0.25	-58.969079
24.645667	0.25	-58.960837
24.649833	0.25	-58.951863
24.654000	0.25	-58.943036
24.658167	0.25	-58.932331
24.662333	0.25	-58.911439
24.666500	0.25	-58.896247
24.670667	0.25	-58.888939
24.674833	0.25	-58.862836
24.679000	0.25	-58.846109
24.683167	0.25	-58.823301
24.687333	0.25	-58.815388
24.691500	0.25	-58.794975
24.695667	0.25	-58.777471
24.699833	0.25	-58.751453
24.704000	0.25	-58.750139
24.708167	0.25	-58.700521
24.712333	0.25	-58.672196
24.716500	0.25	-58.644785
24.720667	0.25	-58.618121
24.724833	0.25	-58.579297
24.729000	0.25	-58.549528
24.733167	0.25	-58.521314
24.737333	0.25	-58.488184
24.741500	0.25	-58.455348
24.745667	0.25	-58.388501
24.749833	0.25	-58.338296
24.754000	0.25	-58.313258
24.758167	0.25	-58.251573
24.762333	0.25	-58.197385
24.766500	0.25	-58.161004
24.770667	0.25	-58.111241
24.774833	0.25	-58.065838
24.779000	0.25	-57.990028
24.783167	0.25	-57.931117
24.787333	0.25	-57.886290
24.791500	0.25	-57.820738
24.795667	0.25	-57.758373
24.799833	0.25	-57.679151
24.804000	0.25	-57.616646
24.808167	0.25	-57.564770
24.812333	0.25	-57.495493
24.816500	0.25	-57.423614
24.820667	0.25	-57.340135
24.824833	0.25	-57.261046
24.829000	0.25	-57.180944
24.833167	0.25	-57.105071
24.837333	0.25	-57.017775
24.841500	0.25	-56.912112
24.845667	0.25	-56.820465
24.849833	0.25	-56.730683
24.854000	0.25	-56.637505
24.858167	0.25	-56.545762
24.862333	0.25	-56.447995
24.866500	0.25	-56.336642
24.870667	0.25	-56.235728
24.874833	0.25	-56.133439
24.879000	0.25	-56.023664
24.883167	0.25	-55.919536
24.887333	0.25	-55.784960
24.891500	0.25	-55.672439
24.895667	0.25	-55.560873
24.899833	0.25	-55.450306
24.904000	0.25	-55.328634
24.908167	0.25	-55.197418
24.912333	0.25	-55.066186
24.916500	0.25	-54.942787
24.920667	0.25	-54.815200
24.924833	0.25	-54.669917
24.929000	0.25	-54.532701
24.933167	0.25	-54.398751
24.937333	0.25	-54.237818
24.941500	0.25	-54.082608
24.945667	0.25	-53.945453
24.949833	0.25	-53.775691
24.954000	0.25	-53.604398
24.958167	0.25	-53.433172
24.962333	0.25	-53.258414
24.966500	0.25	-53.094406
24.970667	0.25	-52.893975
24.974833	0.25	-52.716492
24.979000	0.25	-52.506891
24.983167	0.25	-52.299694
24.987333	0.25	-52.078098
24.991500	0.25	-51.856341
24.995667	0.25	-51.636703
24.999833	0.25	-51.401189
25.004000	0.25	-51.175312
25.008167	0.25	-50.901055
25.012333	0.25	-50.643382
25.016500	0.25	-50.368322
25.020667	0.25	-50.086007
25.024833	0.25	-49.797118
25.029000	0.25	-49.476045
25.033167	0.25	-49.155700
25.037333	0.25	-48.831052
25.041500	0.25	-48.505694
25.045667	0.25	-48.149817
25.049833	0.25	-47.793902
25.054000	0.25	-47.415472
25.058167	0.25	-47.034037
25.062333	0.25	-46.641562
25.066500	0.25	-46.213364
25.070667	0.25	-45.784703
25.074833	0.25	-45.348219
25.079000	0.25	-44.897853
25.083167	0.25	-44.410924
25.087333	0.25	-43.913722
25.091500	0.25	-43.397989
25.095667	0.25	-42.859119
25.099833	0.25	-42.300757
25.104000	0.25	-41.727696
25.108167	0.25	-41.128648
25.112333	0.25	-40.520553
25.116500	0.25	-39.869312
25.120667	0.25	-39.190867
25.124833	0.25	-38.504886
25.129000	0.25	-37.796529
25.133167	0.25	-37.057257
25.137333	0.25	-36.282923
25.141500	0.25	-35.473532
25.145667	0.25	-34.636732
25.149833	0.25	-33.796818
25.154000	0.25	-32.900369
25.158167	0.25	-31.989464
25.162333	0.25	-31.028166
25.166500	0.25	-30.023687
25.170667	0.25	-29.009021
25.174833	0.25	-27.957976
25.179000	0.25	-26.857756
25.183167	0.25	-25.713717
25.187333	0.25	-24.526229
25.191500	0.25	-23.304874
25.195667	0.25	-22.049884
25.199833	0.25	-20.752475
25.204000	0.25	-19.399463
25.208167	0.25	-18.016791
25.212333	0.25	-16.588554
25.216500	0.25	-15.120753
25.220667	0.25	-13.612856
25.224833	0.25	-12.092293
25.229000	0.25	-10.529263
25.233167	0.25	-8.915973
25.237333	0.25	-7.255681
25.241500	0.25	-5.556576
25.245667	0.25	-3.820952
25.249833	0.25	-2.045319
25.254000	0.25	-0.215451
25.258167	0.25	1.671461
25.262333	0.25	3.585269
25.266500	0.25	5.522861
25.270667	0.25	7.500938
25.274833	0.25	9.499008
25.279000	0.25	11.567578
25.283167	0.25	13.641758
25.287333	0.25	15.746622
25.291500	0.25	17.883083
25.295667	0.25	20.027753
25.299833	0.25	22.189683
25.304000	0.25	24.366614
25.308167	0.25	26.540151
25.312333	0.25	28.730368
25.316500	0.25	30.906064
25.320667	0.25	33.089253
25.324833	0.25	35.262023
25.329000	0.25	37.412978
25.333167	0.25	39.545969
25.337333	0.25	41.661974
25.341500	0.25	43.761234
25.345667	0.25	45.811456
25.349833	0.25	47.837344
25.354000	0.25	49.814466
25.358167	0.25	51.761951
25.362333	0.25	53.656029
25.366500	0.25	55.508823
25.370667	0.25	57.279770
25.374833	0.25	59.034814
25.379000	0.25	60.670716
25.383167	0.25	62.254201
25.387333	0.25	63.798954
25.391500	0.25	65.240337
25.395667	0.25	66.588596
25.399833	0.25	67.849662
25.404000	0.25	69.017458
25.408167	0.25	70.107990
25.412333	0.25	71.093820
25.416500	0.25	71.971917
25.420667	0.25	72.743233
25.424833	0.25	73.451157
25.429000	0.25	74.048015
25.433167	0.25	74.568694
25.437333	0.25	74.973963
25.441500	0.25	75.278852
25.445667	0.25	75.515874
25.449833	0.25	75.650252
25.454000	0.25	75.676332
25.458167	0.25	75.651214
25.462333	0.25	75.547069
25.466500	0.25	75.355601
25.470667	0.25	75.057611
25.474833	0.25	74.683865
25.479000	0.25	74.251600
25.483167	0.25	73.759720
25.487333	0.25	73.199988
25.491500	0.25	72.585100
25.495667	0.25	71.863990
25.499833	0.25	71.101442
25.504000	0.25	70.280783
25.508167	0.25	69.405460
25.512333	0.25	68.457944
25.516500	0.25	67.491220
25.520667	0.25	66.492940
25.524833	0.25	65.451464
25.529000	0.25	64.443594
25.533167	0.25	63.460973
25.537333	0.25	62.495342
25.541500	0.25	61.609489
25.545667	0.25	60.752975
25.549833	0.25	59.972366
25.554000	0.25	59.259668
25.558167	0.25	58.601825
25.562333	0.25	57.952813
25.566500	0.25	57.296364
25.570667	0.25	56.540217
25.574833	0.25	55.636487
25.579000	0.25	54.585151
25.583167	0.25	53.337445
25.587333	0.25	51.897767
25.591500	0.25	50.278791
25.595667	0.25	48.534905
25.599833	0.25	46.698452
25.604000	0.25	44.791031
25.608167	0.25	42.843897
25.612333	0.25	40.842518
25.616500	0.25	38.794442
25.620667	0.25	36.687664
25.624833	0.25	34.535043
25.629000	0.25	32.338983
25.633167	0.25	30.152392
25.637333	0.25	27.959567
25.641500	0.25	25.796763
25.645667	0.25	23.683144
25.649833	0.25	21.616190
25.654000	0.25	19.584201
25.658167	0.25	17.607045
25.662333	0.25	15.675644
25.666500	0.25	13.831721
25.670667	0.25	12.040856
25.674833	0.25	10.283232
25.679000	0.25	8.584707
25.683167	0.25	6.927450
25.687333	0.25	5.318495
25.691500	0.25	3.764333
25.695667	0.25	2.248386
25.699833	0.25	0.755020
25.704000	0.25	-0.670991
25.708167	0.25	-2.072418
25.712333	0.25	-3.438441
25.716500	0.25	-4.760805
25.720667	0.25	-6.032106
25.724833	0.25	-7.283310
25.729000	0.25	-8.476133
25.733167	0.25	-9.620429
25.737333	0.25	-10.738583
25.741500	0.25	-11.809814
25.745667	0.25	-12.837463
25.749833	0.25	-13.847472
25.754000	0.25	-14.797865
25.758167	0.25	-15.732387
25.762333	0.25	-16.622228
25.766500	0.25	-17.493601
25.770667	0.25	-18.348997
25.774833	0.25	-19.196110
25.779000	0.25	-20.015512
25.783167	0.25	-20.801364
25.787333	0.25	-21.592869
25.791500	0.25	-22.374341
25.795667	0.25	-23.131849
25.799833	0.25	-23.875607
25.804000	0.25	-24.592615
25.808167	0.25	-25.288079
25.812333	0.25	-25.998478
25.816500	0.25	-26.667753
25.820667	0.25	-27.334301
25.824833	0.25	-27.962826
25.829000	0.25	-28.600034
25.833167	0.25	-29.208844
25.837333	0.25	-29.813150
25.841500	0.25	-30.389386
25.845667	0.25	-30.954030
25.849833	0.25	-31.507479
25.854000	0.25	-32.036820
25.858167	0.25	-32.556733
25.862333	0.25	-33.083711
25.866500	0.25	-33.586257
25.870667	0.25	-34.053231
25.874833	0.25	-34.521195
25.879000	0.25	-34.982087
25.883167	0.25	-35.448299
25.887333	0.25	-35.866649
25.891500	0.25	-36.292161
25.895667	0.25	-36.719503
25.899833	0.25	-37.101412
25.904000	0.25	-37.511696
25.908167	0.25	-37.898287
25.912333	0.25	-38.269445
25.916500	0.25	-38.618500
25.920667	0.25	-38.979486
25.924833	0.25	-39.338132
25.929000	0.25	-39.662501
25.933167	0.25	-39.998750
25.937333	0.25	-40.302719
25.941500	0.25	-40.604237
25.945667	0.25	-40.907971
25.949833	0.25	-41.210981
25.954000	0.25	-41.504767
25.958167	0.25	-41.786907
25.962333	0.25	-42.062225
25.966500	0.25	-42.336277
25.970667	0.25	-42.610407
25.974833	0.25	-42.875289
25.979000	0.25	-43.158600
25.983167	0.25	-43.415387
25.987333	0.25	-43.675356
25.991500	0.25	-43.926259
25.995667	0.25	-44.177875
25.999833	0.25	-44.427408
26.004000	0.25	-44.666054
26.008167	0.25	-44.910417
26.012333	0.25	-45.162351
26.016500	0.25	-45.401053
26.020667	0.25	-45.627117
26.024833	0.25	-45.859377
26.029000	0.25	-46.072902
26.033167	0.25	-46.307023
26.037333	0.25	-46.531574
26.041500	0.25	-46.736991
26.045667	0.25	-46.949665
26.049833	0.25	-47.169363
26.054000	0.25	-47.365907
26.058167	0.25	-47.533074
26.062333	0.25	-47.710413
26.066500	0.25	-47.896089
26.070667	0.25	-48.048500
26.074833	0.25	-48.214227
26.079000	0.25	-48.359379
26.083167	0.25	-48.522412
26.087333	0.25	-48.656199
26.091500	0.25	-48.804653
26.095667	0.25	-48.947980
26.099833	0.25	-49.097984
26.104000	0.25	-49.239681
26.108167	0.25	-49.383622
26.112333	0.25	-49.504360
26.116500	0.25	-49.663090
26.120667	0.25	-49.797816
26.124833	0.25	-49.943899
26.129000	0.25	-50.076143
26.133167	0.25	-50.216051
26.137333	0.25	-50.344678
26.141500	0.25	-50.481714
26.145667	0.25	-50.576315
26.149833	0.25	-50.666312
26.154000	0.25	-50.741269
26.158167	0.25	-50.798329
26.162333	0.25	-50.819576
26.166500	0.25	-50.828721
26.170667	0.25	-50.837827
26.174833	0.25	-50.865667
26.179000	0.25	-50.893252
26.183167	0.25	-50.936380
26.187333	0.25	-50.969983
26.191500	0.25	-51.015595
26.195667	0.25	-51.067529
26.199833	0.25	-51.091899
26.204000	0.25	-51.152662
26.208167	0.25	-51.181680
26.212333	0.25	-51.209930
26.216500	0.25	-51.236568
26.220667	0.25	-51.244792
26.224833	0.25	-51.239352
26.229000	0.25	-51.244608
26.233167	0.25	-51.222995
26.237333	0.25	-51.207784
26.241500	0.25	-51.184136
26.245667	0.25	-51.150938
26.249833	0.25	-51.112790
26.254000	0.25	-51.085441
26.258167	0.25	-51.041023
26.262333	0.25	-51.006001
26.266500	0.25	-50.964301
26.270667	0.25	-50.920819
26.274833	0.25	-50.860780
26.279000	0.25	-50.808749
26.283167	0.25	-50.742942
26.287333	0.25	-50.682208
26.291500	0.25	-50.603534
26.295667	0.25	-50.529694
26.299833	0.25	-50.436764
26.304000	0.25	-50.354952
26.308167	0.25	-50.307446
26.312333	0.25	-50.235532
26.316500	0.25	-50.169660
26.320667	0.25	-50.085242
26.324833	0.25	-49.995678
26.329000	0.25	-49.923208
26.333167	0.25	-49.828021
26.337333	0.25	-49.760316
26.341500	0.25	-49.682264
26.345667	0.25	-49.587463
26.349833	0.25	-49.507026
26.354000	0.25	-49.426701
26.358167	0.25	-49.341548
26.362333	0.25	-49.256323
26.366500	0.25	-49.170326
26.370667	0.25	-49.066979
26.374833	0.25	-48.976612
26.379000	0.25	-48.845013
26.383167	0.25	-48.742716
26.387333	0.25	-48.628405
26.391500	0.25	-48.511778
26.395667	0.25	-48.390668
26.399833	0.25	-48.275593
26.404000	0.25	-48.136264
26.408167	0.25	-48.021845
26.412333	0.25	-47.893513
26.416500	0.25	-47.769357
26.420667	0.25	-47.665844
26.424833	0.25	-47.536825
26.429000	0.25	-47.421967
26.433167	0.25	-47.300343
26.437333	0.25	-47.207985
26.441500	0.25	-47.098286
26.445667	0.25	-46.979943
26.449833	0.25	-46.875606
26.454000	0.25	-46.760272
26.458167	0.25	-46.628441
26.462333	0.25	-46.506166
26.466500	0.25	-46.377357
26.470667	0.25	-46.252986
26.474833	0.25	-46.116398
26.479000	0.25	-45.976905
26.483167	0.25	-45.834302
26.487333	0.25	-45.696297
26.491500	0.25	-45.554612
26.495667	0.25	-45.414257
26.499833	0.25	-45.260839
26.504000	0.25	-45.109719
26.508167	0.25	-44.958496
26.512333	0.25	-44.809584
26.516500	0.25	-44.668102
26.520667	0.25	-44.509882
26.524833	0.25	-44.359281
26.529000	0.25	-44.238062
26.533167	0.25	-44.103118
26.537333	0.25	-43.969496
26.541500	0.25	-43.802451
26.545667	0.25	-43.674109
26.549833	0.25	-43.533529
26.554000	0.25	-43.372204
26.558167	0.25	-43.257400
26.562333	0.25	-43.094154
26.566500	0.25	-42.965490
26.570667	0.25	-42.837329
26.574833	0.25	-42.690300
26.579000	0.25	-42.553074
26.583167	0.25	-42.411418
26.587333	0.25	-42.280571
26.591500	0.25	-42.152601
26.595667	0.25	-42.005674
26.599833	0.25	-41.883270
26.604000	0.25	-41.750403
26.608167	0.25	-41.613629
26.612333	0.25	-41.486638
26.616500	0.25	-41.346324
26.620667	0.25	-41.203404
26.624833	0.25	-41.064807
26.629000	0.25	-40.930596
26.633167	0.25	-40.828557
26.637333	0.25	-40.714883
26.641500	0.25	-40.620435
26.645667	0.25	-40.498117
26.649833	0.25	-40.381338
26.654000	0.25	-40.267225
26.658167	0.25	-40.144568
26.662333	0.25	-40.037711
26.666500	0.25	-39.929734
26.670667	0.25	-39.825632
26.674833	0.25	-39.709412
26.679000	0.25	-39.618686
26.683167	0.25	-39.510009
26.687333	0.25	-39.402533
26.691500	0.25	-39.292654
26.695667	0.25	-39.195378
26.699833	0.25	-39.111668
26.704000	0.25	-39.002592
26.708167	0.25	-38.908489
26.712333	0.25	-38.814247
26.716500	0.25	-38.735923
26.720667	0.25	-38.640598
26.724833	0.25	-38.553373
26.729000	0.25	-38.465209
26.733167	0.25	-38.383278
26.737333	0.25	-38.303811
26.741500	0.25	-38.231067
26.745667	0.25	-38.153257
26.749833	0.25	-38.049063
26.754000	0.25	-37.999096
26.758167	0.25	-37.924102
26.762333	0.25	-37.850514
26.766500	0.25	-37.779865
26.770667	0.25	-37.696763
26.774833	0.25	-37.641388
26.779000	0.25	-37.572611
26.783167	0.25	-37.497328
26.787333	0.25	-37.441860
26.791500	0.25	-37.382604
26.795667	0.25	-37.322197
26.799833	0.25	-37.258472
26.804000	0.25	-37.217089
26.808167	0.25	-37.137071
26.812333	0.25	-37.080928
26.816500	0.25	-37.018320
26.820667	0.25	-36.981606
26.824833	0.25	-36.903576
26.829000	0.25	-36.852793
26.833167	0.25	-36.800471
26.837333	0.25	-36.748496
26.841500	0.25	-36.700401
26.845667	0.25	-36.648542
26.849833	0.25	-36.594272
26.854000	0.25	-36.535800
26.858167	0.25	-36.476393
26.862333	0.25	-36.426088
26.866500	0.25	-36.402388
26.870667	0.25	-36.355473
26.874833	0.25	-36.302043
26.879000	0.25	-36.270433
26.883167	0.25	-36.239037
26.887333	0.25	-36.208307
26.891500	0.25	-36.157231
26.895667	0.25	-36.104546
26.899833	0.25	-36.064154
26.904000	0.25	-36.028492
26.908167	0.25	-35.992204
26.912333	0.25	-35.962490
26.916500	0.25	-35.940748
26.920667	0.25	-35.894623
26.924833	0.25	-35.866210
26.929000	0.25	-35.828530
26.933167	0.25	-35.789064
26.937333	0.25	-35.762168
26.941500	0.25	-35.746635
26.945667	0.25	-35.714211
26.949833	0.25	-35.655431
26.954000	0.25	-35.644295
26.958167	0.25	-35.619713
26.962333	0.25	-35.578968
26.966500	0.25	-35.556379
26.970667	0.25	-35.536994
26.974833	0.25	-35.513239
26.979000	0.25	-35.489767
26.983167	0.25	-35.478413
26.987333	0.25	-35.453299
26.991500	0.25	-35.436570
26.995667	0.25	-35.412209
26.999833	0.25	-35.403503
27.004000	0.25	-35.378805
27.008167	0.25	-35.378478
27.012333	0.25	-35.340912
27.016500	0.25	-35.324166
27.020667	0.25	-35.303812
27.024833	0.25	-35.292853
27.029000	0.25	-35.287866
27.033167	0.25	-35.279677
27.037333	0.25	-35.245031
27.041500	0.25	-35.233443
27.045667	0.25	-35.218652
27.049833	0.25	-35.211401
27.054000	0.25	-35.189368
27.058167	0.25	-35.186111
27.062333	0.25	-35.190295
27.066500	0.25	-35.157767
27.070667	0.25	-35.133958
27.074833	0.25	-35.124042
27.079000	0.25	-35.111289
27.083167	0.25	-35.100551
27.087333	0.25	-35.103211
27.091500	0.25	-35.085553
27.095667	0.25	-35.068626
27.099833	0.25	-35.053566
27.104000	0.25	-35.043527
27.108167	0.25	-35.038709
27.112333	0.25	-35.012645
27.116500	0.25	-35.003535
27.120667	0.25	-34.993292
27.124833	0.25	-34.973785
27.129000	0.25	-34.930933
27.133167	0.25	-34.923847
27.137333	0.25	-34.915086
27.141500	0.25	-34.888511
27.145667	0.25	-34.866749
27.149833	0.25	-34.857051
27.154000	0.25	-34.853540
27.158167	0.25	-34.828801
27.162333	0.25	-34.828921
27.166500	0.25	-34.802115
27.170667	0.25	-34.782441
27.174833	0.25	-34.761746
27.179000	0.25	-34.756444
27.183167	0.25	-34.719418
27.187333	0.25	-34.703025
27.191500	0.25	-34.684610
27.195667	0.25	-34.660777
27.199833	0.25	-34.669008
27.204000	0.25	-34.651469
27.208167	0.25	-34.619646
27.212333	0.25	-34.586754
27.216500	0.25	-34.574456
27.220667	0.25	-34.552300
27.224833	0.25	-34.530614
27.229000	0.25	-34.488148
27.233167	0.25	-34.480609
27.237333	0.25	-34.458826
27.241500	0.25	-34.428568
27.245667	0.25	-34.397409
27.249833	0.25	-34.388073
27.254000	0.25	-34.368752
27.258167	0.25	-34.336299
27.262333	0.25	-34.305454
27.266500	0.25	-34.281405
27.270667	0.25	-34.258187
27.274833	0.25	-34.241713
27.279000	0.25	-34.222035
27.283167	0.25	-34.194854
27.287333	0.25	-34.179379
27.291500	0.25	-34.154889
27.295667	0.25	-34.126559
27.299833	0.25	-34.110420
27.304000	0.25	-34.071740
27.308167	0.25	-34.053773
27.312333	0.25	-34.030534
27.316500	0.25	-34.015646
27.320667	0.25	-33.977387
27.324833	0.25	-33.963065
27.329000	0.25	-33.914252
27.333167	0.25	-33.893979
27.337333	0.25	-33.873631
27.341500	0.25	-33.859009
27.345667	0.25	-33.821690
27.349833	0.25	-33.802828
27.354000	0.25	-33.771817
27.358167	0.25	-33.742758
27.362333	0.25	-33.702124
27.366500	0.25	-33.659743
27.370667	0.25	-33.619239
27.374833	0.25	-33.598373
27.379000	0.25	-33.567744
27.383167	0.25	-33.532680
27.387333	0.25	-33.497533
27.391500	0.25	-33.459690
27.395667	0.25	-33.391976
27.399833	0.25	-33.365940
27.404000	0.25	-33.320996
27.408167	0.25	-33.273857
27.412333	0.25	-33.251588
27.416500	0.25	-33.221058
27.420667	0.25	-33.178032
27.424833	0.25	-33.115701
27.429000	0.25	-33.064444
27.433167	0.25	-33.027034
27.437333	0.25	-32.956812
27.441500	0.25	-32.923626
27.445667	0.25	-32.871587
27.449833	0.25	-32.824477
27.454000	0.25	-32.781216
27.458167	0.25	-32.729870
27.462333	0.25	-32.670285
27.466500	0.25	-32.617705
27.470667	0.25	-32.570193
27.474833	0.25	-32.514165
27.479000	0.25	-32.464569
27.483167	0.25	-32.397960
27.487333	0.25	-32.346555
27.491500	0.25	-32.295346
27.495667	0.25	-32.231221
27.499833	0.25	-32.165775
27.504000	0.25	-32.123694
27.508167	0.25	-32.053994
27.512333	0.25	-31.996550
27.516500	0.25	-31.918733
27.520667	0.25	-31.858079
27.524833	0.25	-31.811903
27.529000	0.25	-31.742579
27.533167	0.25	-31.686672
27.537333	0.25	-31.599210
27.541500	0.25	-31.528049
27.545667	0.25	-31.478342
27.549833	0.25	-31.420483
27.554000	0.25	-31.356281
27.558167	0.25	-31.289460
27.562333	0.25	-31.223772
27.566500	0.25	-31.162791
27.570667	0.25	-31.097096
27.574833	0.25	-31.020044
27.579000	0.25	-30.961220
27.583167	0.25	-30.889106
27.587333	0.25	-30.837153
27.591500	0.25	-30.753370
27.595667	0.25	-30.682654
27.599833	0.25	-30.617170
27.604000	0.25	-30.522038
27.608167	0.25	-30.466567
27.612333	0.25	-30.404750
27.616500	0.25	-30.325410
27.620667	0.25	-30.243834
27.624833	0.25	-30.178186
27.629000	0.25	-30.104807
27.633167	0.25	-30.004897
27.637333	0.25	-29.928439
27.641500	0.25	-29.846812
27.645667	0.25	-29.791881
27.649833	0.25	-29.702593
27.654000	0.25	-29.615614
27.658167	0.25	-29.538058
27.662333	0.25	-29.452177
27.666500	0.25	-29.377165
27.670667	0.25	-29.316663
27.674833	0.25	-29.221398
27.679000	0.25	-29.137542
27.683167	0.25	-29.072428
27.687333	0.25	-28.998535
27.691500	0.25	-28.907060
27.695667	0.25	-28.801160
27.699833	0.25	-28.723120
27.704000	0.25	-28.658429
27.708167	0.25	-28.582774
27.712333	0.25	-28.490505
27.716500	0.25	-28.411926
27.720667	0.25	-28.331951
27.724833	0.25	-28.236699
27.729000	0.25	-28.172044
27.733167	0.25	-28.089484
27.737333	0.25	-27.984619
27.741500	0.25	-27.900055
27.745667	0.25	-27.838623
27.749833	0.25	-27.739595
27.754000	0.25	-27.665430
27.758167	0.25	-27.575159
27.762333	0.25	-27.505545
27.766500	0.25	-27.423125
27.770667	0.25	-27.339642
27.774833	0.25	-27.224336
27.779000	0.25	-27.158870
27.783167	0.25	-27.057459
27.787333	0.25	-26.965618
27.791500	0.25	-26.895820
27.795667	0.25	-26.805591
27.799833	0.25	-26.710165
27.804000	0.25	-26.644132
27.808167	0.25	-26.556294
27.812333	0.25	-26.479121
27.816500	0.25	-26.394651
27.820667	0.25	-26.282254
27.824833	0.25	-26.217475
27.829000	0.25	-26.132992
27.833167	0.25	-26.022746
27.837333	0.25	-25.949454
27.841500	0.25	-25.848531
27.845667	0.25	-25.784902
27.849833	0.25	-25.686295
27.854000	0.25	-25.600021
27.858167	0.25	-25.505037
27.862333	0.25	-25.427049
27.866500	0.25	-25.356875
27.870667	0.25	-25.245506
27.874833	0.25	-25.154228
27.879000	0.25	-25.082348
27.883167	0.25	-24.957609
27.887333	0.25	-24.885180
27.891500	0.25	-24.795281
27.895667	0.25	-24.711640
27.899833	0.25	-24.633534
27.904000	0.25	-24.542025
27.908167	0.25	-24.456383
27.912333	0.25	-24.351873
27.916500	0.25	-24.267306
27.920667	0.25	-24.155873
27.924833	0.25	-24.068445
27.929000	0.25	-23.986139
27.933167	0.25	-23.906060
27.937333	0.25	-23.805006
27.941500	0.25	-23.710066
27.945667	0.25	-23.621000
27.949833	0.25	-23.520753
27.954000	0.25	-23.438591
27.958167	0.25	-23.349575
27.962333	0.25	-23.233493
27.966500	0.25	-23.167188
27.970667	0.25	-23.066975
27.974833	0.25	-22.982688
27.979000	0.25	-22.906619
27.983167	0.25	-22.811425
27.987333	0.25	-22.737750
27.991500	0.25	-22.639291
27.995667	0.25	-22.538442
27.999833	0.25	-22.450724
28.004000	0.25	-22.364414
28.008167	0.25	-22.269982
28.012333	0.25	-22.201730
28.016500	0.25	-22.113715
28.020667	0.25	-22.018893
28.024833	0.25	-21.935952
28.029000	0.25	-21.829009
28.033167	0.25	-21.746805
28.037333	0.25	-21.658170
28.041500	0.25	-21.570988
28.045667	0.25	-21.491822
28.049833	0.25	-21.386730
28.054000	0.25	-21.292842
28.058167	0.25	-21.209588
28.062333	0.25	-21.127850
28.066500	0.25	-21.038900
28.070667	0.25	-20.956262
28.074833	0.25	-20.869907
28.079000	0.25	-20.777389
28.083167	0.25	-20.685600
28.087333	0.25	-20.590987
28.091500	0.25	-20.533152
28.095667	0.25	-20.425349
28.099833	0.25	-20.347067
28.104000	0.25	-20.258286
28.108167	0.25	-20.175355
28.112333	0.25	-20.094663
28.116500	0.25	-20.008884
28.120667	0.25	-19.928652
28.124833	0.25	-19.834814
28.129000	0.25	-19.739684
28.133167	0.25	-19.656443
28.137333	0.25	-19.567553
28.141500	0.25	-19.471262
28.145667	0.25	-19.398824
28.149833	0.25	-19.322058
28.154000	0.25	-19.241700
28.158167	0.25	-19.149481
28.162333	0.25	-19.073875
28.166500	0.25	-18.987383
28.170667	0.25	-18.905824
28.174833	0.25	-18.812577
28.179000	0.25	-18.721880
28.183167	0.25	-18.632823
28.187333	0.25	-18.567140
28.191500	0.25	-18.477771
28.195667	0.25	-18.393179
28.199833	0.25	-18.298438
28.204000	0.25	-18.222587
28.208167	0.25	-18.137702
28.212333	0.25	-18.043070
28.216500	0.25	-17.953721
28.220667	0.25	-17.893408
28.224833	0.25	-17.804770
28.229000	0.25	-17.728969
28.233167	0.25	-17.646750
28.237333	0.25	-17.553262
28.241500	0.25	-17.477124
28.245667	0.25	-17.408304
28.249833	0.25	-17.323185
28.254000	0.25	-17.250623
28.258167	0.25	-17.161909
28.262333	0.25	-17.083752
28.266500	0.25	-17.003585
28.270667	0.25	-16.927447
28.274833	0.25	-16.842650
28.279000	0.25	-16.755801
28.283167	0.25	-16.699583
28.287333	0.25	-16.603701
28.291500	0.25	-16.523420
28.295667	0.25	-16.447201
28.299833	0.25	-16.375360
28.304000	0.25	-16.285602
28.308167	0.25	-16.224686
28.312333	0.25	-16.138815
28.316500	0.25	-16.060966
28.320667	0.25	-15.983239
28.324833	0.25	-15.905693
28.329000	0.25	-15.821117
28.333167	0.25	-15.740102
28.337333	0.25	-15.675627
28.341500	0.25	-15.602352
28.345667	0.25	-15.523383
28.349833	0.25	-15.448188
28.354000	0.25	-15.376379
28.358167	0.25	-15.289524
28.362333	0.25	-15.226484
28.366500	0.25	-15.166773
28.370667	0.25	-15.088670
28.374833	0.25	-14.997977
28.379000	0.25	-14.938502
28.383167	0.25	-14.864076
28.387333	0.25	-14.788566
28.391500	0.25	-14.728255
28.395667	0.25	-14.649062
28.399833	0.25	-14.572965
28.404000	0.25	-14.498473
28.408167	0.25	-14.405697
28.412333	0.25	-14.349559
28.416500	0.25	-14.267459
28.420667	0.25	-14.211332
28.424833	0.25	-14.115148
28.429000	0.25	-14.058355
28.433167	0.25	-13.990697
28.437333	0.25	-13.897654
28.441500	0.25	-13.848266
28.445667	0.25	-13.760472
28.449833	0.25	-13.690473
28.454000	0.25	-13.634524
28.458167	0.25	-13.565595
28.462333	0.25	-13.499147
28.466500	0.25	-13.407501
28.470667	0.25	-13.337514
28.474833	0.25	-13.272805
28.479000	0.25	-13.203628
28.483167	0.25	-13.142466
28.487333	0.25	-13.079601
28.491500	0.25	-12.994378
28.495667	0.25	-12.930923
28.499833	0.25	-12.856240
28.504000	0.25	-12.808885
28.508167	0.25	-12.722033
28.512333	0.25	-12.663285
28.516500	0.25	-12.586314
28.520667	0.25	-12.506642
28.524833	0.25	-12.440762
28.529000	0.25	-12.390934
28.533167	0.25	-12.304704
28.537333	0.25	-12.256733
28.541500	0.25	-12.197829
28.545667	0.25	-12.113873
28.549833	0.25	-12.055964
28.554000	0.25	-11.995413
28.558167	0.25	-11.926784
28.562333	0.25	-11.869306
28.566500	0.25	-11.800835
28.570667	0.25	-11.734533
28.574833	0.25	-11.676237
28.579000	0.25	-11.600389
28.583167	0.25	-11.540740
28.587333	0.25	-11.478699
28.591500	0.25	-11.405091
28.595667	0.25	-11.343270
28.599833	0.25	-11.276182
28.604000	0.25	-11.210513
28.608167	0.25	-11.150437
28.612333	0.25	-11.101813
28.616500	0.25	-11.018452
28.620667	0.25	-10.962763
28.624833	0.25	-10.910930
28.629000	0.25	-10.833476
28.633167	0.25	-10.769697
28.637333	0.25	-10.734953
28.641500	0.25	-10.685736
28.645667	0.25	-10.614448
28.649833	0.25	-10.551774
28.654000	0.25	-10.491204
28.658167	0.25	-10.418398
28.662333	0.25	-10.357844
28.666500	0.25	-10.299456
28.670667	0.25	-10.241183
28.674833	0.25	-10.188536
28.679000	0.25	-10.139288
28.683167	0.25	-10.062971
28.687333	0.25	-10.002989
28.691500	0.25	-9.950445
28.695667	0.25	-9.895891
28.699833	0.25	-9.832786
28.704000	0.25	-9.767735
28.708167	0.25	-9.708058
28.712333	0.25	-9.650160
28.716500	0.25	-9.585801
28.720667	0.25	-9.528839
28.724833	0.25	-9.467488
28.729000	0.25	-9.423630
28.733167	0.25	-9.357228
28.737333	0.25	-9.299077
28.741500	0.25	-9.241106
28.745667	0.25	-9.182353
28.749833	0.25	-9.112415
28.754000	0.25	-9.055019
28.758167	0.25	-9.012157
28.762333	0.25	-8.959935
28.766500	0.25	-8.892795
28.770667	0.25	-8.832440
28.774833	0.25	-8.788230
28.779000	0.25	-8.705381
28.783167	0.25	-8.682803
28.787333	0.25	-8.625102
28.791500	0.25	-8.578776
28.795667	0.25	-8.523417
28.799833	0.25	-8.470563
28.804000	0.25	-8.396379
28.808167	0.25	-8.348214
28.812333	0.25	-8.292191
28.816500	0.25	-8.241706
28.820667	0.25	-8.182786
28.824833	0.25	-8.142892
28.829000	0.25	-8.092244
28.833167	0.25	-8.032324
28.837333	0.25	-7.974708
28.841500	0.25	-7.934567
28.845667	0.25	-7.889528
28.849833	0.25	-7.837928
28.854000	0.25	-7.777631
28.858167	0.25	-7.724297
28.862333	0.25	-7.671975
28.866500	0.25	-7.622614
28.870667	0.25	-7.572278
28.874833	0.25	-7.504700
28.879000	0.25	-7.478127
28.883167	0.25	-7.435335
28.887333	0.25	-7.374560
28.891500	0.25	-7.329783
28.895667	0.25	-7.289795
28.899833	0.25	-7.232925
28.904000	0.25	-7.186190
28.908167	0.25	-7.146319
28.912333	0.25	-7.093998
28.916500	0.25	-7.048152
28.920667	0.25	-6.994253
28.924833	0.25	-6.955026
28.929000	0.25	-6.896293
28.933167	0.25	-6.863241
28.937333	0.25	-6.828626
28.941500	0.25	-6.769260
28.945667	0.25	-6.714991
28.949833	0.25	-6.674710
28.954000	0.25	-6.633959
28.958167	0.25	-6.574627
28.962333	0.25	-6.516704
28.966500	0.25	-6.473752
28.970667	0.25	-6.435753
28.974833	0.25	-6.404572
28.979000	0.25	-6.354252
28.983167	0.25	-6.310267
28.987333	0.25	-6.264526
28.991500	0.25	-6.211613
28.995667	0.25	-6.177885
28.999833	0.25	-6.135129
29.004000	0.25	-6.096179
29.008167	0.25	-6.039379
29.012333	0.25	-6.008896
29.016500	0.25	-5.957526
29.020667	0.25	-5.925068
29.024833	0.25	-5.864816
29.029000	0.25	-5.848996
29.033167	0.25	-5.806950
29.037333	0.25	-5.754077
29.041500	0.25	-5.713003
29.045667	0.25	-5.675159
29.049833	0.25	-5.649843
29.054000	0.25	-5.597336
29.058167	0.25	-5.554100
29.062333	0.25	-5.529915
29.066500	0.25	-5.479449
29.070667	0.25	-5.447348
29.074833	0.25	-5.403900
29.079000	0.25	-5.364912
29.083167	0.25	-5.323607
29.087333	0.25	-5.280797
29.091500	0.25	-5.249935
29.095667	0.25	-5.208346
29.099833	0.25	-5.181851
29.104000	0.25	-5.131475
29.108167	0.25	-5.088140
29.112333	0.25	-5.064710
29.116500	0.25	-5.035685
29.120667	0.25	-5.006826
29.124833	0.25	-4.961002
29.129000	0.25	-4.933622
29.133167	0.25	-4.870332
29.137333	0.25	-4.851404
29.141500	0.25	-4.810344
29.145667	0.25	-4.772622
29.149833	0.25	-4.737931
29.154000	0.25	-4.726688
29.158167	0.25	-4.679743
29.162333	0.25	-4.637564
29.166500	0.25	-4.621291
29.170667	0.25	-4.592306
29.174833	0.25	-4.556743
29.179000	0.25	-4.522040
29.183167	0.25	-4.493511
29.187333	0.25	-4.443473
29.191500	0.25	-4.420465
29.195667	0.25	-4.388610
29.199833	0.25	-4.358333
29.204000	0.25	-4.328966
29.208167	0.25	-4.303915
29.212333	0.25	-4.277391
29.216500	0.25	-4.246076
29.220667	0.25	-4.215154
29.224833	0.25	-4.170110
29.229000	0.25	-4.127182
29.233167	0.25	-4.110717
29.237333	0.25	-4.081287
29.241500	0.25	-4.045180
29.245667	0.25	-4.015934
29.249833	0.25	-3.998123
29.254000	0.25	-3.952924
29.258167	0.25	-3.926372
29.262333	0.25	-3.881190
29.266500	0.25	-3.874470
29.270667	0.25	-3.835272
29.274833	0.25	-3.800801
29.279000	0.25	-3.771039
29.283167	0.25	-3.739628
29.287333	0.25	-3.716436
29.291500	0.25	-3.675123
29.295667	0.25	-3.659224
29.299833	0.25	-3.636763
29.304000	0.25	-3.603016
29.308167	0.25	-3.582547
29.312333	0.25	-3.542569
29.316500	0.25	-3.521680
29.320667	0.25	-3.480323
29.324833	0.25	-3.471923
29.329000	0.25	-3.443993
29.333167	0.25	-3.417658
29.337333	0.25	-3.376881
29.341500	0.25	-3.347075
29.345667	0.25	-3.328814
29.349833	0.25	-3.302269
29.354000	0.25	-3.277713
29.358167	0.25	-3.267413
29.362333	0.25	-3.228299
29.366500	0.25	-3.204503
29.370667	0.25	-3.178790
29.374833	0.25	-3.159054
29.379000	0.25	-3.124662
29.383167	0.25	-3.102510
29.387333	0.25	-3.074864
29.391500	0.25	-3.045840
29.395667	0.25	-3.044902
29.399833	0.25	-2.996932
29.404000	0.25	-2.985605
29.408167	0.25	-2.950786
29.412333	0.25	-2.942596
29.416500	0.25	-2.909526
29.420667	0.25	-2.900007
29.424833	0.25	-2.863150
29.429000	0.25	-2.842342
29.433167	0.25	-2.832556
29.437333	0.25	-2.800833
29.441500	0.25	-2.766375
29.445667	0.25	-2.760313
29.449833	0.25	-2.723288
29.454000	0.25	-2.696482
29.458167	0.25	-2.668773
29.462333	0.25	-2.646707
29.466500	0.25	-2.637829
29.470667	0.25	-2.622828
29.474833	0.25	-2.587411
29.479000	0.25	-2.565156
29.483167	0.25	-2.526105
29.487333	0.25	-2.505473
29.491500	0.25	-2.502890
29.495667	0.25	-2.475798
29.499833	0.25	-2.449950
29.504000	0.25	-2.425117
29.508167	0.25	-2.405834
29.512333	0.25	-2.387052
29.516500	0.25	-2.364789
29.520667	0.25	-2.345031
29.524833	0.25	-2.330776
29.529000	0.25	-2.302062
29.533167	0.25	-2.265539
29.537333	0.25	-2.241612
29.541500	0.25	-2.238641
29.545667	0.25	-2.191131
29.549833	0.25	-2.197477
29.554000	0.25	-2.162265
29.558167	0.25	-2.148482
29.562333	0.25	-2.139826
29.566500	0.25	-2.105196
29.570667	0.25	-2.099588
29.574833	0.25	-2.069117
29.579000	0.25	-2.038719
29.583167	0.25	-2.031186
29.587333	0.25	-2.000724
29.591500	0.25	-1.992362
29.595667	0.25	-1.965812
29.599833	0.25	-1.961327
29.604000	0.25	-1.942370
29.608167	0.25	-1.899024
29.612333	0.25	-1.897155
29.616500	0.25	-1.868888
29.620667	0.25	-1.864186
29.624833	0.25	-1.824614
29.629000	0.25	-1.820379
29.633167	0.25	-1.789269
29.637333	0.25	-1.775885
29.641500	0.25	-1.754612
29.645667	0.25	-1.730060
29.649833	0.25	-1.724204
29.654000	0.25	-1.703327
29.658167	0.25	-1.681364
29.662333	0.25	-1.651995
29.666500	0.25	-1.635685
29.670667	0.25	-1.634553
29.674833	0.25	-1.616319
29.679000	0.25	-1.578584
29.683167	0.25	-1.574874
29.687333	0.25	-1.555154
29.691500	0.25	-1.553445
29.695667	0.25	-1.538370
29.699833	0.25	-1.517986
29.704000	0.25	-1.488018
29.708167	0.25	-1.491308
29.712333	0.25	-1.453328
29.716500	0.25	-1.447496
29.720667	0.25	-1.428688
29.724833	0.25	-1.415570
29.729000	0.25	-1.391973
29.733167	0.25	-1.381728
29.737333	0.25	-1.372951
29.741500	0.25	-1.339644
29.745667	0.25	-1.313859
29.749833	0.25	-1.294377
29.754000	0.25	-1.292058
29.758167	0.25	-1.294855
29.762333	0.25	-1.269496
29.766500	0.25	-1.244294
29.770667	0.25	-1.209075
29.774833	0.25	-1.206246
29.779000	0.25	-1.177553
29.783167	0.25	-1.176033
29.787333	0.25	-1.152497
29.791500	0.25	-1.136273
29.795667	0.25	-1.106633
29.799833	0.25	-1.098728
29.804000	0.25	-1.093425
29.808167	0.25	-1.082714
29.812333	0.25	-1.057716
29.816500	0.25	-1.041256
29.820667	0.25	-1.042838
29.824833	0.25	-1.004010
29.829000	0.25	-0.998993
29.833167	0.25	-0.982819
29.837333	0.25	-0.947455
29.841500	0.25	-0.944060
29.845667	0.25	-0.933420
29.849833	0.25	-0.909936
29.854000	0.25	-0.885556
29.858167	0.25	-0.882858
29.862333	0.25	-0.861864
29.866500	0.25	-0.865886
29.870667	0.25	-0.843238
29.874833	0.25	-0.822379
29.879000	0.25	-0.825627
29.883167	0.25	-0.803289
29.887333	0.25	-0.779980
29.891500	0.25	-0.781999
29.895667	0.25	-0.755879
29.899833	0.25	-0.733222
29.904000	0.25	-0.723699
29.908167	0.25	-0.718315
29.912333	0.25	-0.699444
29.916500	0.25	-0.673299
29.920667	0.25	-0.658514
29.924833	0.25	-0.657933
29.929000	0.25	-0.648425
29.933167	0.25	-0.624571
29.937333	0.25	-0.608365
29.941500	0.25	-0.600091
29.945667	0.25	-0.571277
29.949833	0.25	-0.578177
29.954000	0.25	-0.560303
29.958167	0.25	-0.554564
29.962333	0.25	-0.540038
29.966500	0.25	-0.519085
29.970667	0.25	-0.504676
29.974833	0.25	-0.506467
29.979000	0.25	-0.486121
29.983167	0.25	-0.470078
29.987333	0.25	-0.458757
29.991500	0.25	-0.444553
29.995667	0.25	-0.438161
29.999833	0.25	-0.420803
30.004000	0.25	-0.398316
```
