## Supplementary material for "Rhizobial enzyme reveals pH-driven catalytic switching and ʟ-amino acid incorporation by ʟ,ᴅ-transpeptidases": File S3. Julia Notebook: pLemo + LdtD (100 uM) 1_07_UV_VIS_1.txt

```
URL	chrom://desktop-8dojj41/ChromeleonLocal/Brooks/2026-02-22 Raj's LdtD %2B Rhamnose Gradient.seq/559.smp/UV_VIS_1.channel/UV_VIS_1.chm
Channel	UV_VIS_1

Injection Information:
Data Vault	ChromeleonLocal
Sequence	2026-02-22 Raj's LdtD + Rhamnose Gradient
Name	pLemo + LdtD (100 uM) 1
Number	7
Position	RA7
Comment	
Processing Method	Minimal labelling
Instrument Method	Rhizobium vv520ul HypersilGold aQ 300ul
Type	Unknown
Status	Finished
Inject Time	23/02/2026 02:11:56 +00:00
Volume (µl)	30.000
Dilution Factor	1.0000
Weight	1.0000

Chromatogram Data Information:
Time Min. (min)	0.004000
Time Max. (min)	30.004000
Data Points	7201
Detector	UV
Generating Data System	Chromeleon 7.2.10.24543
Exporting Data System	Chromeleon 7.2.10.0
Operator	Instrument Controller
Signal Quantity	Absorbance
Signal Unit	mAU
Signal Min.	-740.712156
Signal Max.	5,000.000000
Channel	UV_VIS_1
Driver Name	VWD3000.dll
Channel Type	Evaluation
Min. Step (s)	0.25
Max. Step (s)	0.25
Average Step (s)	0.25

Signal Parameter Information:
Signal Info	WVL:202 nm

Chromatogram Data:
Time (min)	Step (s)	Value (mAU)
0.004000	n.a.	2.295080
0.008167	0.25	2.317442
0.012333	0.25	2.333998
0.016500	0.25	2.348648
0.020667	0.25	2.352170
0.024833	0.25	2.334394
0.029000	0.25	2.372079
0.033167	0.25	2.358589
0.037333	0.25	2.355210
0.041500	0.25	2.359237
0.045667	0.25	2.389284
0.049833	0.25	2.395138
0.054000	0.25	2.397584
0.058167	0.25	2.398595
0.062333	0.25	2.405611
0.066500	0.25	2.404110
0.070667	0.25	2.389497
0.074833	0.25	2.412137
0.079000	0.25	2.415794
0.083167	0.25	2.424775
0.087333	0.25	2.427899
0.091500	0.25	2.451869
0.095667	0.25	2.429931
0.099833	0.25	2.444986
0.104000	0.25	2.449430
0.108167	0.25	2.448196
0.112333	0.25	2.467188
0.116500	0.25	2.457835
0.120667	0.25	2.465275
0.124833	0.25	2.472449
0.129000	0.25	2.455753
0.133167	0.25	2.461166
0.137333	0.25	2.486177
0.141500	0.25	2.479827
0.145667	0.25	2.485716
0.149833	0.25	2.497820
0.154000	0.25	2.492584
0.158167	0.25	2.493871
0.162333	0.25	2.484403
0.166500	0.25	2.513627
0.170667	0.25	2.521437
0.174833	0.25	2.527888
0.179000	0.25	2.525261
0.183167	0.25	2.535948
0.187333	0.25	2.546797
0.191500	0.25	2.539916
0.195667	0.25	2.542075
0.199833	0.25	2.547396
0.204000	0.25	2.544083
0.208167	0.25	2.558183
0.212333	0.25	2.572049
0.216500	0.25	2.563051
0.220667	0.25	2.585111
0.224833	0.25	2.572510
0.229000	0.25	2.589427
0.233167	0.25	2.607141
0.237333	0.25	2.594920
0.241500	0.25	2.605978
0.245667	0.25	2.595849
0.249833	0.25	2.611541
0.254000	0.25	2.610879
0.258167	0.25	2.616166
0.262333	0.25	2.618028
0.266500	0.25	2.625486
0.270667	0.25	2.639073
0.274833	0.25	2.656292
0.279000	0.25	2.654373
0.283167	0.25	2.655156
0.287333	0.25	2.664536
0.291500	0.25	2.649577
0.295667	0.25	2.665214
0.299833	0.25	2.681446
0.304000	0.25	2.666253
0.308167	0.25	2.687096
0.312333	0.25	2.687615
0.316500	0.25	2.685889
0.320667	0.25	2.700700
0.324833	0.25	2.699464
0.329000	0.25	2.700073
0.333167	0.25	2.731633
0.337333	0.25	2.717415
0.341500	0.25	2.719037
0.345667	0.25	2.734730
0.349833	0.25	2.739363
0.354000	0.25	2.739377
0.358167	0.25	2.750912
0.362333	0.25	2.755989
0.366500	0.25	2.752701
0.370667	0.25	2.772826
0.374833	0.25	2.773448
0.379000	0.25	2.779907
0.383167	0.25	2.776487
0.387333	0.25	2.775473
0.391500	0.25	2.772026
0.395667	0.25	2.790579
0.399833	0.25	2.790849
0.404000	0.25	2.798161
0.408167	0.25	2.802396
0.412333	0.25	2.811910
0.416500	0.25	2.820274
0.420667	0.25	2.826487
0.424833	0.25	2.806617
0.429000	0.25	2.828348
0.433167	0.25	2.826851
0.437333	0.25	2.823145
0.441500	0.25	2.815990
0.445667	0.25	2.835222
0.449833	0.25	2.847810
0.454000	0.25	2.850969
0.458167	0.25	2.846578
0.462333	0.25	2.840615
0.466500	0.25	2.865399
0.470667	0.25	2.876536
0.474833	0.25	2.886180
0.479000	0.25	2.872788
0.483167	0.25	2.893121
0.487333	0.25	2.891001
0.491500	0.25	2.896371
0.495667	0.25	2.897830
0.499833	0.25	2.907528
0.504000	0.25	2.903419
0.508167	0.25	2.908516
0.512333	0.25	2.924485
0.516500	0.25	2.947936
0.520667	0.25	2.941292
0.524833	0.25	2.953878
0.529000	0.25	2.956675
0.533167	0.25	2.966380
0.537333	0.25	2.950577
0.541500	0.25	2.968673
0.545667	0.25	2.959251
0.549833	0.25	2.944505
0.554000	0.25	2.933957
0.558167	0.25	2.883346
0.562333	0.25	2.822941
0.566500	0.25	2.720770
0.570667	0.25	2.578991
0.574833	0.25	2.388440
0.579000	0.25	2.169001
0.583167	0.25	1.909988
0.587333	0.25	1.621129
0.591500	0.25	1.321379
0.595667	0.25	1.008841
0.599833	0.25	0.723979
0.604000	0.25	0.445698
0.608167	0.25	0.176047
0.612333	0.25	-0.050989
0.616500	0.25	-0.256230
0.620667	0.25	-0.430417
0.624833	0.25	-0.577507
0.629000	0.25	-0.700649
0.633167	0.25	-0.806841
0.637333	0.25	-0.898419
0.641500	0.25	-0.967427
0.645667	0.25	-1.021763
0.649833	0.25	-1.060761
0.654000	0.25	-1.090132
0.658167	0.25	-1.122080
0.662333	0.25	-1.150839
0.666500	0.25	-1.144070
0.670667	0.25	-1.148707
0.674833	0.25	-1.152491
0.679000	0.25	-1.168585
0.683167	0.25	-1.158983
0.687333	0.25	-1.176228
0.691500	0.25	-1.180451
0.695667	0.25	-1.165443
0.699833	0.25	-1.160692
0.704000	0.25	-1.157108
0.708167	0.25	-1.151174
0.712333	0.25	-1.134963
0.716500	0.25	-1.141619
0.720667	0.25	-1.121711
0.724833	0.25	-1.108221
0.729000	0.25	-1.109776
0.733167	0.25	-1.105728
0.737333	0.25	-1.096045
0.741500	0.25	-1.074948
0.745667	0.25	-1.071425
0.749833	0.25	-1.069693
0.754000	0.25	-1.045006
0.758167	0.25	-1.020877
0.762333	0.25	-1.023081
0.766500	0.25	-1.011605
0.770667	0.25	-1.009026
0.774833	0.25	-0.986861
0.779000	0.25	-0.969155
0.783167	0.25	-0.952497
0.787333	0.25	-0.961693
0.791500	0.25	-0.944717
0.795667	0.25	-0.909881
0.799833	0.25	-0.894227
0.804000	0.25	-0.898895
0.808167	0.25	-0.893879
0.812333	0.25	-0.863555
0.816500	0.25	-0.851543
0.820667	0.25	-0.833366
0.824833	0.25	-0.820788
0.829000	0.25	-0.811049
0.833167	0.25	-0.797224
0.837333	0.25	-0.790641
0.841500	0.25	-0.782805
0.845667	0.25	-0.769157
0.849833	0.25	-0.737277
0.854000	0.25	-0.733876
0.858167	0.25	-0.724159
0.862333	0.25	-0.716439
0.866500	0.25	-0.693525
0.870667	0.25	-0.688855
0.874833	0.25	-0.669583
0.879000	0.25	-0.646781
0.883167	0.25	-0.629272
0.887333	0.25	-0.620991
0.891500	0.25	-0.605392
0.895667	0.25	-0.593091
0.899833	0.25	-0.590429
0.904000	0.25	-0.578235
0.908167	0.25	-0.547059
0.912333	0.25	-0.535229
0.916500	0.25	-0.536645
0.920667	0.25	-0.502898
0.924833	0.25	-0.497183
0.929000	0.25	-0.489086
0.933167	0.25	-0.462605
0.937333	0.25	-0.452554
0.941500	0.25	-0.450036
0.945667	0.25	-0.420577
0.949833	0.25	-0.399087
0.954000	0.25	-0.364434
0.958167	0.25	-0.348360
0.962333	0.25	-0.297100
0.966500	0.25	-0.240521
0.970667	0.25	-0.176457
0.974833	0.25	-0.107861
0.979000	0.25	0.033735
0.983167	0.25	0.170209
0.987333	0.25	0.358436
0.991500	0.25	0.575190
0.995667	0.25	0.829008
0.999833	0.25	1.136566
1.004000	0.25	1.455927
1.008167	0.25	1.821719
1.012333	0.25	2.192723
1.016500	0.25	2.572244
1.020667	0.25	2.970637
1.024833	0.25	3.339900
1.029000	0.25	3.682821
1.033167	0.25	4.035328
1.037333	0.25	4.403251
1.041500	0.25	4.683038
1.045667	0.25	4.968374
1.049833	0.25	5.256951
1.054000	0.25	5.542457
1.058167	0.25	5.829889
1.062333	0.25	6.151745
1.066500	0.25	6.488700
1.070667	0.25	6.835366
1.074833	0.25	7.219723
1.079000	0.25	7.577082
1.083167	0.25	7.974285
1.087333	0.25	8.351907
1.091500	0.25	8.718461
1.095667	0.25	9.077584
1.099833	0.25	9.429450
1.104000	0.25	9.759454
1.108167	0.25	10.114377
1.112333	0.25	10.524685
1.116500	0.25	11.096716
1.120667	0.25	12.046408
1.124833	0.25	13.718568
1.129000	0.25	16.568062
1.133167	0.25	21.020862
1.137333	0.25	27.661698
1.141500	0.25	36.937823
1.145667	0.25	49.483999
1.149833	0.25	66.026513
1.154000	0.25	87.444640
1.158167	0.25	114.468908
1.162333	0.25	147.365647
1.166500	0.25	185.328981
1.170667	0.25	226.162172
1.174833	0.25	265.948876
1.179000	0.25	299.487874
1.183167	0.25	321.853330
1.187333	0.25	330.419363
1.191500	0.25	325.132172
1.195667	0.25	308.260696
1.199833	0.25	283.024499
1.204000	0.25	253.384671
1.208167	0.25	222.502193
1.212333	0.25	192.197105
1.216500	0.25	163.526943
1.220667	0.25	137.121881
1.224833	0.25	113.229730
1.229000	0.25	91.818281
1.233167	0.25	72.830426
1.237333	0.25	56.054698
1.241500	0.25	41.432733
1.245667	0.25	28.723362
1.249833	0.25	17.780046
1.254000	0.25	8.400320
1.258167	0.25	0.414110
1.262333	0.25	-6.392708
1.266500	0.25	-12.257027
1.270667	0.25	-17.291819
1.274833	0.25	-21.705995
1.279000	0.25	-25.517456
1.283167	0.25	-28.795186
1.287333	0.25	-31.428831
1.291500	0.25	-33.380672
1.295667	0.25	-34.391415
1.299833	0.25	-34.379808
1.304000	0.25	-33.354854
1.308167	0.25	-31.337146
1.312333	0.25	-28.317179
1.316500	0.25	-24.465840
1.320667	0.25	-19.878739
1.324833	0.25	-14.663640
1.329000	0.25	-8.899044
1.333167	0.25	-2.630710
1.337333	0.25	3.905835
1.341500	0.25	10.284373
1.345667	0.25	16.395702
1.349833	0.25	22.261191
1.354000	0.25	27.893098
1.358167	0.25	33.173001
1.362333	0.25	37.946717
1.366500	0.25	41.956243
1.370667	0.25	44.738476
1.374833	0.25	45.591948
1.379000	0.25	43.449760
1.383167	0.25	36.938790
1.387333	0.25	24.582129
1.391500	0.25	4.972746
1.395667	0.25	-22.893640
1.399833	0.25	-59.420924
1.404000	0.25	-104.290652
1.408167	0.25	-156.564281
1.412333	0.25	-214.629144
1.416500	0.25	-276.509585
1.420667	0.25	-340.051813
1.424833	0.25	-403.094009
1.429000	0.25	-463.688288
1.433167	0.25	-520.200209
1.437333	0.25	-571.405784
1.441500	0.25	-616.399797
1.445667	0.25	-654.625567
1.449833	0.25	-685.803066
1.454000	0.25	-709.852248
1.458167	0.25	-726.860209
1.462333	0.25	-737.050652
1.466500	0.25	-740.712156
1.470667	0.25	-738.233809
1.474833	0.25	-730.051621
1.479000	0.25	-716.687840
1.483167	0.25	-698.661588
1.487333	0.25	-676.561364
1.491500	0.25	-650.976793
1.495667	0.25	-622.485641
1.499833	0.25	-591.667077
1.504000	0.25	-559.044957
1.508167	0.25	-525.143748
1.512333	0.25	-490.433754
1.516500	0.25	-455.331845
1.520667	0.25	-420.243726
1.524833	0.25	-385.480120
1.529000	0.25	-351.383261
1.533167	0.25	-318.174829
1.537333	0.25	-286.120039
1.541500	0.25	-255.395085
1.545667	0.25	-226.143899
1.549833	0.25	-198.462561
1.554000	0.25	-172.435507
1.558167	0.25	-148.110188
1.562333	0.25	-125.511837
1.566500	0.25	-104.630888
1.570667	0.25	-85.456652
1.574833	0.25	-67.943602
1.579000	0.25	-52.059609
1.583167	0.25	-37.721444
1.587333	0.25	-24.875345
1.591500	0.25	-13.441075
1.595667	0.25	-3.372644
1.599833	0.25	5.454032
1.604000	0.25	13.091643
1.608167	0.25	19.631405
1.612333	0.25	25.174863
1.616500	0.25	29.821923
1.620667	0.25	33.612298
1.624833	0.25	36.705698
1.629000	0.25	39.161039
1.633167	0.25	41.122967
1.637333	0.25	42.657247
1.641500	0.25	43.858602
1.645667	0.25	44.811321
1.649833	0.25	45.587796
1.654000	0.25	46.208727
1.658167	0.25	46.697985
1.662333	0.25	47.075978
1.666500	0.25	47.381485
1.670667	0.25	47.618624
1.674833	0.25	47.798980
1.679000	0.25	47.952390
1.683167	0.25	48.054569
1.687333	0.25	48.134667
1.691500	0.25	48.221697
1.695667	0.25	48.249934
1.699833	0.25	48.287387
1.704000	0.25	48.303418
1.708167	0.25	48.335694
1.712333	0.25	48.390699
1.716500	0.25	48.468707
1.720667	0.25	48.593660
1.724833	0.25	48.788005
1.729000	0.25	49.041832
1.733167	0.25	49.336955
1.737333	0.25	49.629995
1.741500	0.25	49.884057
1.745667	0.25	50.102549
1.749833	0.25	50.210037
1.754000	0.25	50.253337
1.758167	0.25	50.167150
1.762333	0.25	49.988518
1.766500	0.25	49.699940
1.770667	0.25	49.317818
1.774833	0.25	48.869231
1.779000	0.25	48.316853
1.783167	0.25	47.664741
1.787333	0.25	46.965309
1.791500	0.25	46.183849
1.795667	0.25	45.360244
1.799833	0.25	44.504308
1.804000	0.25	43.649249
1.808167	0.25	42.793090
1.812333	0.25	41.950033
1.816500	0.25	41.136927
1.820667	0.25	40.424169
1.824833	0.25	39.800865
1.829000	0.25	39.290954
1.833167	0.25	38.910294
1.837333	0.25	38.630547
1.841500	0.25	38.512078
1.845667	0.25	38.506924
1.849833	0.25	38.623275
1.854000	0.25	38.865043
1.858167	0.25	39.239605
1.862333	0.25	39.686117
1.866500	0.25	40.189132
1.870667	0.25	40.741070
1.874833	0.25	41.387716
1.879000	0.25	42.142600
1.883167	0.25	42.975410
1.887333	0.25	43.913689
1.891500	0.25	44.916041
1.895667	0.25	45.952946
1.899833	0.25	46.989708
1.904000	0.25	48.006954
1.908167	0.25	48.985579
1.912333	0.25	49.931094
1.916500	0.25	50.832273
1.920667	0.25	51.734192
1.924833	0.25	52.677422
1.929000	0.25	53.687181
1.933167	0.25	54.943727
1.937333	0.25	56.734605
1.941500	0.25	59.376850
1.945667	0.25	62.943740
1.949833	0.25	67.061210
1.954000	0.25	71.189114
1.958167	0.25	74.633982
1.962333	0.25	76.855362
1.966500	0.25	77.533621
1.970667	0.25	76.599973
1.974833	0.25	74.357929
1.979000	0.25	71.177566
1.983167	0.25	67.535490
1.987333	0.25	63.752424
1.991500	0.25	60.133680
1.995667	0.25	56.868556
1.999833	0.25	54.086990
2.004000	0.25	51.803596
2.008167	0.25	49.987934
2.012333	0.25	48.532253
2.016500	0.25	47.400934
2.020667	0.25	46.476781
2.024833	0.25	45.678767
2.029000	0.25	44.950139
2.033167	0.25	44.246925
2.037333	0.25	43.563457
2.041500	0.25	42.906686
2.045667	0.25	42.273836
2.049833	0.25	41.724784
2.054000	0.25	41.285725
2.058167	0.25	40.946305
2.062333	0.25	40.708588
2.066500	0.25	40.625680
2.070667	0.25	40.632732
2.074833	0.25	40.730575
2.079000	0.25	40.864269
2.083167	0.25	40.998951
2.087333	0.25	41.094149
2.091500	0.25	41.166649
2.095667	0.25	41.139128
2.099833	0.25	41.051277
2.104000	0.25	40.845595
2.108167	0.25	40.557576
2.112333	0.25	40.171387
2.116500	0.25	39.707841
2.120667	0.25	39.153040
2.124833	0.25	38.556911
2.129000	0.25	37.888763
2.133167	0.25	37.202135
2.137333	0.25	36.468815
2.141500	0.25	35.707771
2.145667	0.25	34.939531
2.149833	0.25	34.132180
2.154000	0.25	33.380715
2.158167	0.25	32.638563
2.162333	0.25	31.971309
2.166500	0.25	31.395778
2.170667	0.25	30.961798
2.174833	0.25	30.711092
2.179000	0.25	30.668271
2.183167	0.25	30.869031
2.187333	0.25	31.329281
2.191500	0.25	32.033006
2.195667	0.25	32.978845
2.199833	0.25	34.081656
2.204000	0.25	35.306117
2.208167	0.25	36.550488
2.212333	0.25	37.787749
2.216500	0.25	38.933271
2.220667	0.25	39.925037
2.224833	0.25	40.743515
2.229000	0.25	41.344838
2.233167	0.25	41.738035
2.237333	0.25	41.876090
2.241500	0.25	41.775433
2.245667	0.25	41.526553
2.249833	0.25	41.082229
2.254000	0.25	40.489719
2.258167	0.25	39.791044
2.262333	0.25	39.017568
2.266500	0.25	38.208596
2.270667	0.25	37.397399
2.274833	0.25	36.628694
2.279000	0.25	35.896104
2.283167	0.25	35.197552
2.287333	0.25	34.556923
2.291500	0.25	33.970403
2.295667	0.25	33.399912
2.299833	0.25	32.874321
2.304000	0.25	32.332759
2.308167	0.25	31.786570
2.312333	0.25	31.252400
2.316500	0.25	30.716279
2.320667	0.25	30.234550
2.324833	0.25	29.790752
2.329000	0.25	29.375355
2.333167	0.25	29.035801
2.337333	0.25	28.775333
2.341500	0.25	28.551835
2.345667	0.25	28.375900
2.349833	0.25	28.233968
2.354000	0.25	28.112581
2.358167	0.25	27.988284
2.362333	0.25	27.854648
2.366500	0.25	27.709938
2.370667	0.25	27.564055
2.374833	0.25	27.429806
2.379000	0.25	27.314301
2.383167	0.25	27.281832
2.387333	0.25	27.321894
2.391500	0.25	27.518466
2.395667	0.25	27.911420
2.399833	0.25	28.488552
2.404000	0.25	29.267993
2.408167	0.25	30.239543
2.412333	0.25	31.377952
2.416500	0.25	32.563020
2.420667	0.25	33.760168
2.424833	0.25	34.868606
2.429000	0.25	35.768183
2.433167	0.25	36.462985
2.437333	0.25	36.903922
2.441500	0.25	37.088055
2.445667	0.25	37.058392
2.449833	0.25	36.798462
2.454000	0.25	36.422908
2.458167	0.25	35.917550
2.462333	0.25	35.417834
2.466500	0.25	34.984225
2.470667	0.25	34.652369
2.474833	0.25	34.497039
2.479000	0.25	34.611796
2.483167	0.25	35.028452
2.487333	0.25	35.820035
2.491500	0.25	37.030954
2.495667	0.25	38.715237
2.499833	0.25	40.949888
2.504000	0.25	43.683628
2.508167	0.25	46.952178
2.512333	0.25	50.706279
2.516500	0.25	54.821003
2.520667	0.25	59.179004
2.524833	0.25	63.642051
2.529000	0.25	68.009597
2.533167	0.25	72.124042
2.537333	0.25	75.877296
2.541500	0.25	79.120422
2.545667	0.25	81.915088
2.549833	0.25	84.252784
2.554000	0.25	86.322772
2.558167	0.25	88.456875
2.562333	0.25	91.109914
2.566500	0.25	95.102966
2.570667	0.25	101.255000
2.574833	0.25	110.395471
2.579000	0.25	123.089072
2.583167	0.25	139.301794
2.587333	0.25	158.437283
2.591500	0.25	179.470942
2.595667	0.25	201.044880
2.599833	0.25	221.821924
2.604000	0.25	240.522802
2.608167	0.25	256.305762
2.612333	0.25	268.582840
2.616500	0.25	277.200730
2.620667	0.25	282.158335
2.624833	0.25	283.764536
2.629000	0.25	282.392677
2.633167	0.25	278.403153
2.637333	0.25	272.280758
2.641500	0.25	264.455080
2.645667	0.25	255.260143
2.649833	0.25	245.138081
2.654000	0.25	234.346211
2.658167	0.25	223.095141
2.662333	0.25	211.646183
2.666500	0.25	200.141783
2.670667	0.25	188.740989
2.674833	0.25	177.586552
2.679000	0.25	166.669780
2.683167	0.25	156.154041
2.687333	0.25	146.032191
2.691500	0.25	136.329681
2.695667	0.25	127.170415
2.699833	0.25	118.493252
2.704000	0.25	110.301923
2.708167	0.25	102.661018
2.712333	0.25	95.505929
2.716500	0.25	88.860891
2.720667	0.25	82.728257
2.724833	0.25	77.072747
2.729000	0.25	71.873918
2.733167	0.25	67.107846
2.737333	0.25	62.777298
2.741500	0.25	58.803710
2.745667	0.25	55.211345
2.749833	0.25	51.916183
2.754000	0.25	48.921696
2.758167	0.25	46.217427
2.762333	0.25	43.774388
2.766500	0.25	41.525459
2.770667	0.25	39.474604
2.774833	0.25	37.625920
2.779000	0.25	36.002032
2.783167	0.25	34.524573
2.787333	0.25	33.216912
2.791500	0.25	32.063743
2.795667	0.25	31.062562
2.799833	0.25	30.208102
2.804000	0.25	29.508779
2.808167	0.25	28.939444
2.812333	0.25	28.510650
2.816500	0.25	28.176657
2.820667	0.25	27.930532
2.824833	0.25	27.763138
2.829000	0.25	27.654477
2.833167	0.25	27.580316
2.837333	0.25	27.546906
2.841500	0.25	27.570198
2.845667	0.25	27.616196
2.849833	0.25	27.694818
2.854000	0.25	27.834973
2.858167	0.25	28.026059
2.862333	0.25	28.259106
2.866500	0.25	28.527744
2.870667	0.25	28.839484
2.874833	0.25	29.209761
2.879000	0.25	29.603736
2.883167	0.25	29.974271
2.887333	0.25	30.362545
2.891500	0.25	30.711032
2.895667	0.25	31.013432
2.899833	0.25	31.267299
2.904000	0.25	31.419730
2.908167	0.25	31.481508
2.912333	0.25	31.434587
2.916500	0.25	31.285561
2.920667	0.25	31.012110
2.924833	0.25	30.612478
2.929000	0.25	30.149912
2.933167	0.25	29.611634
2.937333	0.25	29.006125
2.941500	0.25	28.371293
2.945667	0.25	27.701050
2.949833	0.25	27.038572
2.954000	0.25	26.393566
2.958167	0.25	25.764175
2.962333	0.25	25.168479
2.966500	0.25	24.599297
2.970667	0.25	24.062616
2.974833	0.25	23.539979
2.979000	0.25	23.083788
2.983167	0.25	22.658164
2.987333	0.25	22.281925
2.991500	0.25	21.933041
2.995667	0.25	21.615613
2.999833	0.25	21.351688
3.004000	0.25	21.108657
3.008167	0.25	20.900427
3.012333	0.25	20.726492
3.016500	0.25	20.592213
3.020667	0.25	20.501062
3.024833	0.25	20.438546
3.029000	0.25	20.409374
3.033167	0.25	20.438594
3.037333	0.25	20.511398
3.041500	0.25	20.637819
3.045667	0.25	20.806128
3.049833	0.25	21.048540
3.054000	0.25	21.359077
3.058167	0.25	21.714306
3.062333	0.25	22.170453
3.066500	0.25	22.673399
3.070667	0.25	23.252471
3.074833	0.25	23.907496
3.079000	0.25	24.598980
3.083167	0.25	25.326980
3.087333	0.25	26.094750
3.091500	0.25	26.823011
3.095667	0.25	27.545184
3.099833	0.25	28.188767
3.104000	0.25	28.768674
3.108167	0.25	29.254221
3.112333	0.25	29.619219
3.116500	0.25	29.848647
3.120667	0.25	29.981478
3.124833	0.25	29.968433
3.129000	0.25	29.870038
3.133167	0.25	29.667356
3.137333	0.25	29.364753
3.141500	0.25	29.010971
3.145667	0.25	28.608274
3.149833	0.25	28.148298
3.154000	0.25	27.648814
3.158167	0.25	27.169413
3.162333	0.25	26.666147
3.166500	0.25	26.216763
3.170667	0.25	25.751064
3.174833	0.25	25.319228
3.179000	0.25	24.942181
3.183167	0.25	24.596094
3.187333	0.25	24.287107
3.191500	0.25	23.998241
3.195667	0.25	23.769587
3.199833	0.25	23.562514
3.204000	0.25	23.368601
3.208167	0.25	23.202976
3.212333	0.25	23.051251
3.216500	0.25	22.937642
3.220667	0.25	22.819803
3.224833	0.25	22.733075
3.229000	0.25	22.651477
3.233167	0.25	22.584106
3.237333	0.25	22.525533
3.241500	0.25	22.486313
3.245667	0.25	22.461324
3.249833	0.25	22.452931
3.254000	0.25	22.477325
3.258167	0.25	22.477160
3.262333	0.25	22.544470
3.266500	0.25	22.584741
3.270667	0.25	22.633127
3.274833	0.25	22.731779
3.279000	0.25	22.806292
3.283167	0.25	22.888254
3.287333	0.25	22.984061
3.291500	0.25	23.088186
3.295667	0.25	23.188269
3.299833	0.25	23.286644
3.304000	0.25	23.398510
3.308167	0.25	23.508820
3.312333	0.25	23.606048
3.316500	0.25	23.722207
3.320667	0.25	23.830506
3.324833	0.25	23.937338
3.329000	0.25	24.037069
3.333167	0.25	24.126019
3.337333	0.25	24.202988
3.341500	0.25	24.268626
3.345667	0.25	24.314010
3.349833	0.25	24.334295
3.354000	0.25	24.371783
3.358167	0.25	24.407103
3.362333	0.25	24.430561
3.366500	0.25	24.419987
3.370667	0.25	24.431304
3.374833	0.25	24.467288
3.379000	0.25	24.500736
3.383167	0.25	24.526492
3.387333	0.25	24.558036
3.391500	0.25	24.591826
3.395667	0.25	24.620909
3.399833	0.25	24.618697
3.404000	0.25	24.592113
3.408167	0.25	24.557933
3.412333	0.25	24.492668
3.416500	0.25	24.396737
3.420667	0.25	24.282441
3.424833	0.25	24.137587
3.429000	0.25	23.992055
3.433167	0.25	23.807284
3.437333	0.25	23.620359
3.441500	0.25	23.416441
3.445667	0.25	23.207993
3.449833	0.25	23.008623
3.454000	0.25	22.785344
3.458167	0.25	22.563019
3.462333	0.25	22.332174
3.466500	0.25	22.082272
3.470667	0.25	21.850804
3.474833	0.25	21.613384
3.479000	0.25	21.391985
3.483167	0.25	21.192634
3.487333	0.25	21.011997
3.491500	0.25	20.849753
3.495667	0.25	20.753749
3.499833	0.25	20.683028
3.504000	0.25	20.680528
3.508167	0.25	20.733051
3.512333	0.25	20.825711
3.516500	0.25	21.015434
3.520667	0.25	21.235173
3.524833	0.25	21.550304
3.529000	0.25	21.901010
3.533167	0.25	22.358972
3.537333	0.25	22.890283
3.541500	0.25	23.474043
3.545667	0.25	24.140828
3.549833	0.25	24.861672
3.554000	0.25	25.695493
3.558167	0.25	26.570888
3.562333	0.25	27.579125
3.566500	0.25	28.632623
3.570667	0.25	29.814154
3.574833	0.25	31.064193
3.579000	0.25	32.440230
3.583167	0.25	33.973815
3.587333	0.25	35.629840
3.591500	0.25	37.456272
3.595667	0.25	39.455462
3.599833	0.25	41.609603
3.604000	0.25	43.959533
3.608167	0.25	46.441238
3.612333	0.25	49.020907
3.616500	0.25	51.690650
3.620667	0.25	54.392624
3.624833	0.25	57.040036
3.629000	0.25	59.601680
3.633167	0.25	62.031354
3.637333	0.25	64.199743
3.641500	0.25	66.118559
3.645667	0.25	67.688034
3.649833	0.25	68.945783
3.654000	0.25	69.851902
3.658167	0.25	70.352766
3.662333	0.25	70.479378
3.666500	0.25	70.265215
3.670667	0.25	69.720041
3.674833	0.25	68.832183
3.679000	0.25	67.685130
3.683167	0.25	66.247995
3.687333	0.25	64.624017
3.691500	0.25	62.805173
3.695667	0.25	60.853382
3.699833	0.25	58.780348
3.704000	0.25	56.612092
3.708167	0.25	54.399314
3.712333	0.25	52.194469
3.716500	0.25	49.945291
3.720667	0.25	47.756069
3.724833	0.25	45.621426
3.729000	0.25	43.549220
3.733167	0.25	41.563272
3.737333	0.25	39.675327
3.741500	0.25	37.899060
3.745667	0.25	36.263055
3.749833	0.25	34.702436
3.754000	0.25	33.259225
3.758167	0.25	31.942716
3.762333	0.25	30.738947
3.766500	0.25	29.656675
3.770667	0.25	28.626024
3.774833	0.25	27.736556
3.779000	0.25	26.913707
3.783167	0.25	26.135689
3.787333	0.25	25.453831
3.791500	0.25	24.836657
3.795667	0.25	24.264360
3.799833	0.25	23.731745
3.804000	0.25	23.252712
3.808167	0.25	22.787555
3.812333	0.25	22.367980
3.816500	0.25	21.974761
3.820667	0.25	21.582949
3.824833	0.25	21.237297
3.829000	0.25	20.888555
3.833167	0.25	20.590320
3.837333	0.25	20.296361
3.841500	0.25	20.012825
3.845667	0.25	19.743470
3.849833	0.25	19.501023
3.854000	0.25	19.298989
3.858167	0.25	19.109762
3.862333	0.25	18.935585
3.866500	0.25	18.789510
3.870667	0.25	18.660631
3.874833	0.25	18.544558
3.879000	0.25	18.467849
3.883167	0.25	18.418330
3.887333	0.25	18.372342
3.891500	0.25	18.411439
3.895667	0.25	18.433132
3.899833	0.25	18.524020
3.904000	0.25	18.640375
3.908167	0.25	18.812925
3.912333	0.25	19.073207
3.916500	0.25	19.406846
3.920667	0.25	19.826938
3.924833	0.25	20.344202
3.929000	0.25	20.990427
3.933167	0.25	21.753915
3.937333	0.25	22.673520
3.941500	0.25	23.734223
3.945667	0.25	25.010500
3.949833	0.25	26.481493
3.954000	0.25	28.189488
3.958167	0.25	30.154847
3.962333	0.25	32.400211
3.966500	0.25	35.005095
3.970667	0.25	38.006181
3.974833	0.25	41.379878
3.979000	0.25	45.262434
3.983167	0.25	49.672890
3.987333	0.25	54.639155
3.991500	0.25	60.241757
3.995667	0.25	66.501408
3.999833	0.25	73.415077
4.004000	0.25	81.057065
4.008167	0.25	89.393645
4.012333	0.25	98.398701
4.016500	0.25	108.040308
4.020667	0.25	118.283924
4.024833	0.25	128.977742
4.029000	0.25	140.094086
4.033167	0.25	151.438254
4.037333	0.25	162.911494
4.041500	0.25	174.290413
4.045667	0.25	185.445775
4.049833	0.25	196.215323
4.054000	0.25	206.377027
4.058167	0.25	215.781715
4.062333	0.25	224.257595
4.066500	0.25	231.690543
4.070667	0.25	237.946455
4.074833	0.25	242.960669
4.079000	0.25	246.618677
4.083167	0.25	248.920516
4.087333	0.25	249.847985
4.091500	0.25	249.443143
4.095667	0.25	247.735931
4.099833	0.25	244.784149
4.104000	0.25	240.700312
4.108167	0.25	235.600694
4.112333	0.25	229.605145
4.116500	0.25	222.809412
4.120667	0.25	215.380838
4.124833	0.25	207.391526
4.129000	0.25	199.060288
4.133167	0.25	190.448053
4.137333	0.25	181.693486
4.141500	0.25	172.858522
4.145667	0.25	164.112895
4.149833	0.25	155.501678
4.154000	0.25	147.086774
4.158167	0.25	138.952830
4.162333	0.25	131.132462
4.166500	0.25	123.650042
4.170667	0.25	116.588368
4.174833	0.25	109.893803
4.179000	0.25	103.580829
4.183167	0.25	97.693512
4.187333	0.25	92.202627
4.191500	0.25	87.108272
4.195667	0.25	82.394918
4.199833	0.25	78.052682
4.204000	0.25	74.050179
4.208167	0.25	70.366206
4.212333	0.25	66.996347
4.216500	0.25	63.924461
4.220667	0.25	61.089230
4.224833	0.25	58.528534
4.229000	0.25	56.181140
4.233167	0.25	54.067715
4.237333	0.25	52.119228
4.241500	0.25	50.358397
4.245667	0.25	48.749604
4.249833	0.25	47.304899
4.254000	0.25	45.978392
4.258167	0.25	44.750423
4.262333	0.25	43.629058
4.266500	0.25	42.574266
4.270667	0.25	41.635538
4.274833	0.25	40.740592
4.279000	0.25	39.883251
4.283167	0.25	39.090301
4.287333	0.25	38.372960
4.291500	0.25	37.646546
4.295667	0.25	36.979765
4.299833	0.25	36.332620
4.304000	0.25	35.735230
4.308167	0.25	35.181860
4.312333	0.25	34.613587
4.316500	0.25	34.066943
4.320667	0.25	33.542182
4.324833	0.25	33.053235
4.329000	0.25	32.533931
4.333167	0.25	32.027068
4.337333	0.25	31.541234
4.341500	0.25	31.070377
4.345667	0.25	30.594933
4.349833	0.25	30.137918
4.354000	0.25	29.676205
4.358167	0.25	29.246404
4.362333	0.25	28.847897
4.366500	0.25	28.503291
4.370667	0.25	28.176144
4.374833	0.25	27.877761
4.379000	0.25	27.592160
4.383167	0.25	27.359964
4.387333	0.25	27.149116
4.391500	0.25	26.955997
4.395667	0.25	26.743649
4.399833	0.25	26.533585
4.404000	0.25	26.330986
4.408167	0.25	26.133531
4.412333	0.25	25.928062
4.416500	0.25	25.735262
4.420667	0.25	25.534000
4.424833	0.25	25.393989
4.429000	0.25	25.289491
4.433167	0.25	25.231119
4.437333	0.25	25.257877
4.441500	0.25	25.379990
4.445667	0.25	25.623773
4.449833	0.25	26.021275
4.454000	0.25	26.593422
4.458167	0.25	27.355165
4.462333	0.25	28.368292
4.466500	0.25	29.594423
4.470667	0.25	31.094282
4.474833	0.25	32.891277
4.479000	0.25	35.016444
4.483167	0.25	37.520401
4.487333	0.25	40.399345
4.491500	0.25	43.656131
4.495667	0.25	47.415796
4.499833	0.25	51.643035
4.504000	0.25	56.356644
4.508167	0.25	61.618798
4.512333	0.25	67.461970
4.516500	0.25	73.862807
4.520667	0.25	80.862494
4.524833	0.25	88.462327
4.529000	0.25	96.626287
4.533167	0.25	105.356976
4.537333	0.25	114.551147
4.541500	0.25	124.156594
4.545667	0.25	134.079319
4.549833	0.25	144.146517
4.554000	0.25	154.281561
4.558167	0.25	164.296913
4.562333	0.25	174.030916
4.566500	0.25	183.273394
4.570667	0.25	191.859944
4.574833	0.25	199.736587
4.579000	0.25	206.644859
4.583167	0.25	212.564844
4.587333	0.25	217.379988
4.591500	0.25	221.048058
4.595667	0.25	223.521949
4.599833	0.25	224.840017
4.604000	0.25	224.981505
4.608167	0.25	224.020708
4.612333	0.25	222.000094
4.616500	0.25	219.023851
4.620667	0.25	215.159615
4.624833	0.25	210.524571
4.629000	0.25	205.175564
4.633167	0.25	199.269214
4.637333	0.25	192.870487
4.641500	0.25	186.057489
4.645667	0.25	178.992821
4.649833	0.25	171.699668
4.654000	0.25	164.277386
4.658167	0.25	156.811145
4.662333	0.25	149.372274
4.666500	0.25	142.011941
4.670667	0.25	134.817828
4.674833	0.25	127.790153
4.679000	0.25	121.026549
4.683167	0.25	114.517650
4.687333	0.25	108.309385
4.691500	0.25	102.429954
4.695667	0.25	96.877287
4.699833	0.25	91.677814
4.704000	0.25	86.838676
4.708167	0.25	82.389088
4.712333	0.25	78.295357
4.716500	0.25	74.570088
4.720667	0.25	71.208093
4.724833	0.25	68.201492
4.729000	0.25	65.525278
4.733167	0.25	63.171936
4.737333	0.25	61.110424
4.741500	0.25	59.332150
4.745667	0.25	57.810694
4.749833	0.25	56.524166
4.754000	0.25	55.409871
4.758167	0.25	54.531718
4.762333	0.25	53.789998
4.766500	0.25	53.208889
4.770667	0.25	52.730778
4.774833	0.25	52.364464
4.779000	0.25	52.064540
4.783167	0.25	51.830214
4.787333	0.25	51.593360
4.791500	0.25	51.350997
4.795667	0.25	51.125797
4.799833	0.25	50.863384
4.804000	0.25	50.507322
4.808167	0.25	50.098747
4.812333	0.25	49.601962
4.816500	0.25	49.031148
4.820667	0.25	48.390416
4.824833	0.25	47.666511
4.829000	0.25	46.877414
4.833167	0.25	46.002168
4.837333	0.25	45.065400
4.841500	0.25	44.097839
4.845667	0.25	43.117377
4.849833	0.25	42.075004
4.854000	0.25	41.042720
4.858167	0.25	40.003785
4.862333	0.25	38.946294
4.866500	0.25	37.919993
4.870667	0.25	36.915641
4.874833	0.25	35.936280
4.879000	0.25	34.991698
4.883167	0.25	34.078807
4.887333	0.25	33.224198
4.891500	0.25	32.402677
4.895667	0.25	31.661100
4.899833	0.25	30.948707
4.904000	0.25	30.314061
4.908167	0.25	29.751079
4.912333	0.25	29.205945
4.916500	0.25	28.737413
4.920667	0.25	28.369581
4.924833	0.25	28.007284
4.929000	0.25	27.733516
4.933167	0.25	27.504811
4.937333	0.25	27.330436
4.941500	0.25	27.170715
4.945667	0.25	27.073885
4.949833	0.25	27.036360
4.954000	0.25	27.006031
4.958167	0.25	27.051686
4.962333	0.25	27.142505
4.966500	0.25	27.323704
4.970667	0.25	27.607210
4.974833	0.25	28.028307
4.979000	0.25	28.647239
4.983167	0.25	29.490222
4.987333	0.25	30.655831
4.991500	0.25	32.206242
4.995667	0.25	34.258030
4.999833	0.25	36.891934
5.004000	0.25	40.234111
5.008167	0.25	44.335302
5.012333	0.25	49.236410
5.016500	0.25	54.949621
5.020667	0.25	61.340840
5.024833	0.25	68.283853
5.029000	0.25	75.578294
5.033167	0.25	82.995234
5.037333	0.25	90.232428
5.041500	0.25	97.105350
5.045667	0.25	103.414696
5.049833	0.25	108.973465
5.054000	0.25	113.714716
5.058167	0.25	117.567308
5.062333	0.25	120.490764
5.066500	0.25	122.598113
5.070667	0.25	123.815358
5.074833	0.25	124.285894
5.079000	0.25	124.064075
5.083167	0.25	123.223058
5.087333	0.25	121.815677
5.091500	0.25	119.961856
5.095667	0.25	117.726363
5.099833	0.25	115.148910
5.104000	0.25	112.325522
5.108167	0.25	109.282106
5.112333	0.25	106.098494
5.116500	0.25	102.806650
5.120667	0.25	99.448851
5.124833	0.25	96.115104
5.129000	0.25	92.749231
5.133167	0.25	89.386602
5.137333	0.25	86.121298
5.141500	0.25	82.905727
5.145667	0.25	79.794828
5.149833	0.25	76.785580
5.154000	0.25	73.906288
5.158167	0.25	71.124226
5.162333	0.25	68.507218
5.166500	0.25	66.012323
5.170667	0.25	63.644753
5.174833	0.25	61.452193
5.179000	0.25	59.398272
5.183167	0.25	57.463548
5.187333	0.25	55.687115
5.191500	0.25	54.044530
5.195667	0.25	52.531979
5.199833	0.25	51.142716
5.204000	0.25	49.910657
5.208167	0.25	48.786112
5.212333	0.25	47.760458
5.216500	0.25	46.886803
5.220667	0.25	46.130205
5.224833	0.25	45.439163
5.229000	0.25	44.887675
5.233167	0.25	44.443392
5.237333	0.25	44.044968
5.241500	0.25	43.737571
5.245667	0.25	43.533893
5.249833	0.25	43.380761
5.254000	0.25	43.282153
5.258167	0.25	43.221804
5.262333	0.25	43.230681
5.266500	0.25	43.253417
5.270667	0.25	43.261762
5.274833	0.25	43.292160
5.279000	0.25	43.334713
5.283167	0.25	43.377466
5.287333	0.25	43.380863
5.291500	0.25	43.408245
5.295667	0.25	43.349322
5.299833	0.25	43.290638
5.304000	0.25	43.186394
5.308167	0.25	43.046640
5.312333	0.25	42.860893
5.316500	0.25	42.631394
5.320667	0.25	42.378004
5.324833	0.25	42.093623
5.329000	0.25	41.771117
5.333167	0.25	41.425399
5.337333	0.25	41.085806
5.341500	0.25	40.736566
5.345667	0.25	40.380710
5.349833	0.25	40.035093
5.354000	0.25	39.724478
5.358167	0.25	39.411501
5.362333	0.25	39.149247
5.366500	0.25	38.921834
5.370667	0.25	38.748618
5.374833	0.25	38.620454
5.379000	0.25	38.537539
5.383167	0.25	38.503226
5.387333	0.25	38.541492
5.391500	0.25	38.622180
5.395667	0.25	38.758643
5.399833	0.25	38.947365
5.404000	0.25	39.191328
5.408167	0.25	39.485975
5.412333	0.25	39.849485
5.416500	0.25	40.236049
5.420667	0.25	40.673408
5.424833	0.25	41.165682
5.429000	0.25	41.743337
5.433167	0.25	42.349585
5.437333	0.25	42.989915
5.441500	0.25	43.689796
5.445667	0.25	44.482232
5.449833	0.25	45.338824
5.454000	0.25	46.272208
5.458167	0.25	47.294698
5.462333	0.25	48.392549
5.466500	0.25	49.590690
5.470667	0.25	50.935038
5.474833	0.25	52.383205
5.479000	0.25	53.973288
5.483167	0.25	55.702766
5.487333	0.25	57.574698
5.491500	0.25	59.618321
5.495667	0.25	61.790888
5.499833	0.25	64.128112
5.504000	0.25	66.592857
5.508167	0.25	69.155102
5.512333	0.25	71.810884
5.516500	0.25	74.485638
5.520667	0.25	77.171115
5.524833	0.25	79.806898
5.529000	0.25	82.361606
5.533167	0.25	84.736345
5.537333	0.25	86.948939
5.541500	0.25	88.924942
5.545667	0.25	90.648734
5.549833	0.25	92.108899
5.554000	0.25	93.308714
5.558167	0.25	94.288010
5.562333	0.25	95.015896
5.566500	0.25	95.560994
5.570667	0.25	95.903416
5.574833	0.25	96.119850
5.579000	0.25	96.264875
5.583167	0.25	96.317850
5.587333	0.25	96.321067
5.591500	0.25	96.352277
5.595667	0.25	96.457964
5.599833	0.25	96.615333
5.604000	0.25	96.933771
5.608167	0.25	97.384391
5.612333	0.25	98.084303
5.616500	0.25	98.997651
5.620667	0.25	100.242739
5.624833	0.25	101.825881
5.629000	0.25	103.825625
5.633167	0.25	106.252917
5.637333	0.25	109.195688
5.641500	0.25	112.729908
5.645667	0.25	116.892365
5.649833	0.25	121.747005
5.654000	0.25	127.370817
5.658167	0.25	133.804059
5.662333	0.25	141.113655
5.666500	0.25	149.329583
5.670667	0.25	158.516695
5.674833	0.25	168.619669
5.679000	0.25	179.740479
5.683167	0.25	191.729618
5.687333	0.25	204.560970
5.691500	0.25	218.066787
5.695667	0.25	232.100673
5.699833	0.25	246.494017
5.704000	0.25	260.946027
5.708167	0.25	275.225110
5.712333	0.25	289.094652
5.716500	0.25	302.240173
5.720667	0.25	314.459368
5.724833	0.25	325.481823
5.729000	0.25	335.124202
5.733167	0.25	343.217835
5.737333	0.25	349.681957
5.741500	0.25	354.418025
5.745667	0.25	357.427883
5.749833	0.25	358.731613
5.754000	0.25	358.341691
5.758167	0.25	356.402336
5.762333	0.25	352.949329
5.766500	0.25	348.217413
5.770667	0.25	342.252587
5.774833	0.25	335.250159
5.779000	0.25	327.376005
5.783167	0.25	318.743517
5.787333	0.25	309.553773
5.791500	0.25	299.873643
5.795667	0.25	289.911665
5.799833	0.25	279.722000
5.804000	0.25	269.461468
5.808167	0.25	259.228254
5.812333	0.25	249.026225
5.816500	0.25	239.006402
5.820667	0.25	229.160261
5.824833	0.25	219.576191
5.829000	0.25	210.226314
5.833167	0.25	201.194423
5.837333	0.25	192.487862
5.841500	0.25	184.085674
5.845667	0.25	176.059391
5.849833	0.25	168.355070
5.854000	0.25	161.046426
5.858167	0.25	154.065936
5.862333	0.25	147.479990
5.866500	0.25	141.286812
5.870667	0.25	135.479273
5.874833	0.25	130.044146
5.879000	0.25	124.956284
5.883167	0.25	120.270506
5.887333	0.25	115.906506
5.891500	0.25	111.932171
5.895667	0.25	108.270892
5.899833	0.25	104.932884
5.904000	0.25	101.892350
5.908167	0.25	99.136039
5.912333	0.25	96.655616
5.916500	0.25	94.412907
5.920667	0.25	92.416275
5.924833	0.25	90.634167
5.929000	0.25	89.062036
5.933167	0.25	87.681419
5.937333	0.25	86.467036
5.941500	0.25	85.373171
5.945667	0.25	84.441768
5.949833	0.25	83.621159
5.954000	0.25	82.890165
5.958167	0.25	82.229624
5.962333	0.25	81.627923
5.966500	0.25	81.091897
5.970667	0.25	80.598736
5.974833	0.25	80.112564
5.979000	0.25	79.664069
5.983167	0.25	79.228176
5.987333	0.25	78.782926
5.991500	0.25	78.384881
5.995667	0.25	78.004169
5.999833	0.25	77.629639
6.004000	0.25	77.296666
6.008167	0.25	76.990057
6.012333	0.25	76.739254
6.016500	0.25	76.542679
6.020667	0.25	76.371612
6.024833	0.25	76.313714
6.029000	0.25	76.329461
6.033167	0.25	76.477875
6.037333	0.25	76.747615
6.041500	0.25	77.153448
6.045667	0.25	77.659606
6.049833	0.25	78.298271
6.054000	0.25	78.992420
6.058167	0.25	79.677097
6.062333	0.25	80.393116
6.066500	0.25	81.005528
6.070667	0.25	81.551750
6.074833	0.25	82.027227
6.079000	0.25	82.386464
6.083167	0.25	82.644055
6.087333	0.25	82.857112
6.091500	0.25	82.982496
6.095667	0.25	83.098660
6.099833	0.25	83.282118
6.104000	0.25	83.550306
6.108167	0.25	84.043291
6.112333	0.25	84.868517
6.116500	0.25	86.166786
6.120667	0.25	88.023419
6.124833	0.25	90.532920
6.129000	0.25	93.697869
6.133167	0.25	97.406596
6.137333	0.25	101.518620
6.141500	0.25	105.708344
6.145667	0.25	109.614659
6.149833	0.25	112.953714
6.154000	0.25	115.436880
6.158167	0.25	116.865187
6.162333	0.25	117.163988
6.166500	0.25	116.419321
6.170667	0.25	114.755921
6.174833	0.25	112.370149
6.179000	0.25	109.558336
6.183167	0.25	106.507832
6.187333	0.25	103.383402
6.191500	0.25	100.332691
6.195667	0.25	97.419801
6.199833	0.25	94.701842
6.204000	0.25	92.196684
6.208167	0.25	89.854508
6.212333	0.25	87.762681
6.216500	0.25	85.833170
6.220667	0.25	84.150436
6.224833	0.25	82.653813
6.229000	0.25	81.425179
6.233167	0.25	80.445027
6.237333	0.25	79.747599
6.241500	0.25	79.402473
6.245667	0.25	79.410212
6.249833	0.25	79.811692
6.254000	0.25	80.547731
6.258167	0.25	81.539913
6.262333	0.25	82.706723
6.266500	0.25	83.849974
6.270667	0.25	84.857325
6.274833	0.25	85.624655
6.279000	0.25	86.013378
6.283167	0.25	86.001228
6.287333	0.25	85.626857
6.291500	0.25	84.917084
6.295667	0.25	83.942605
6.299833	0.25	82.781750
6.304000	0.25	81.496438
6.308167	0.25	80.141690
6.312333	0.25	78.801011
6.316500	0.25	77.511232
6.320667	0.25	76.350984
6.324833	0.25	75.358293
6.329000	0.25	74.560972
6.333167	0.25	73.992559
6.337333	0.25	73.653115
6.341500	0.25	73.523794
6.345667	0.25	73.562908
6.349833	0.25	73.682773
6.354000	0.25	73.824087
6.358167	0.25	74.006241
6.362333	0.25	74.168740
6.366500	0.25	74.344565
6.370667	0.25	74.482853
6.374833	0.25	74.664877
6.379000	0.25	74.849895
6.383167	0.25	75.041725
6.387333	0.25	75.254415
6.391500	0.25	75.477454
6.395667	0.25	75.708395
6.399833	0.25	75.961264
6.404000	0.25	76.292527
6.408167	0.25	76.883499
6.412333	0.25	77.789003
6.416500	0.25	79.106697
6.420667	0.25	80.753772
6.424833	0.25	82.695479
6.429000	0.25	84.677106
6.433167	0.25	86.571199
6.437333	0.25	88.285537
6.441500	0.25	89.783327
6.445667	0.25	91.096811
6.449833	0.25	92.229209
6.454000	0.25	93.191450
6.458167	0.25	93.884203
6.462333	0.25	94.251506
6.466500	0.25	94.238067
6.470667	0.25	93.859338
6.474833	0.25	93.171336
6.479000	0.25	92.304684
6.483167	0.25	91.394877
6.487333	0.25	90.544997
6.491500	0.25	89.868686
6.495667	0.25	89.412817
6.499833	0.25	89.228928
6.504000	0.25	89.315875
6.508167	0.25	89.711568
6.512333	0.25	90.386099
6.516500	0.25	91.276171
6.520667	0.25	92.349199
6.524833	0.25	93.437713
6.529000	0.25	94.362268
6.533167	0.25	94.942236
6.537333	0.25	95.078531
6.541500	0.25	94.715052
6.545667	0.25	93.896859
6.549833	0.25	92.766463
6.554000	0.25	91.465684
6.558167	0.25	90.254667
6.562333	0.25	89.377847
6.566500	0.25	89.095174
6.570667	0.25	89.716420
6.574833	0.25	91.417718
6.579000	0.25	94.305930
6.583167	0.25	98.386506
6.587333	0.25	103.381062
6.591500	0.25	108.881701
6.595667	0.25	114.363631
6.599833	0.25	119.320179
6.604000	0.25	123.340309
6.608167	0.25	126.110737
6.612333	0.25	127.583039
6.616500	0.25	127.777685
6.620667	0.25	126.828556
6.624833	0.25	124.996949
6.629000	0.25	122.407234
6.633167	0.25	119.320798
6.637333	0.25	115.871859
6.641500	0.25	112.241937
6.645667	0.25	108.444537
6.649833	0.25	104.653805
6.654000	0.25	100.887895
6.658167	0.25	97.189475
6.662333	0.25	93.630873
6.666500	0.25	90.248864
6.670667	0.25	87.122438
6.674833	0.25	84.339886
6.679000	0.25	81.960646
6.683167	0.25	80.147579
6.687333	0.25	79.159910
6.691500	0.25	79.360946
6.695667	0.25	81.336521
6.699833	0.25	86.070913
6.704000	0.25	95.296648
6.708167	0.25	111.732847
6.712333	0.25	139.352446
6.716500	0.25	182.942990
6.720667	0.25	246.654366
6.724833	0.25	332.129132
6.729000	0.25	437.251657
6.733167	0.25	556.176700
6.737333	0.25	680.333640
6.741500	0.25	800.092564
6.745667	0.25	906.509059
6.749833	0.25	992.940452
6.754000	0.25	1,055.198574
6.758167	0.25	1,092.218573
6.762333	0.25	1,104.288177
6.766500	0.25	1,093.671149
6.770667	0.25	1,063.831308
6.774833	0.25	1,018.371469
6.779000	0.25	961.482018
6.783167	0.25	896.996546
6.787333	0.25	828.709373
6.791500	0.25	759.705787
6.795667	0.25	692.567460
6.799833	0.25	629.122722
6.804000	0.25	570.433000
6.808167	0.25	517.154207
6.812333	0.25	469.319014
6.816500	0.25	426.717873
6.820667	0.25	388.811961
6.824833	0.25	355.165269
6.829000	0.25	325.204167
6.833167	0.25	298.574788
6.837333	0.25	274.954293
6.841500	0.25	254.183281
6.845667	0.25	236.141179
6.849833	0.25	220.745012
6.854000	0.25	207.763165
6.858167	0.25	196.975564
6.862333	0.25	187.908608
6.866500	0.25	180.156402
6.870667	0.25	173.225885
6.874833	0.25	166.597767
6.879000	0.25	160.079479
6.883167	0.25	153.436744
6.887333	0.25	146.615812
6.891500	0.25	139.682558
6.895667	0.25	132.761960
6.899833	0.25	125.945332
6.904000	0.25	119.374183
6.908167	0.25	113.173234
6.912333	0.25	107.316952
6.916500	0.25	101.899256
6.920667	0.25	96.924117
6.924833	0.25	92.375371
6.929000	0.25	88.281794
6.933167	0.25	84.567450
6.937333	0.25	81.283479
6.941500	0.25	78.392243
6.945667	0.25	75.868723
6.949833	0.25	73.689930
6.954000	0.25	71.854612
6.958167	0.25	70.314548
6.962333	0.25	69.072953
6.966500	0.25	68.099216
6.970667	0.25	67.398583
6.974833	0.25	66.942260
6.979000	0.25	66.752571
6.983167	0.25	66.899827
6.987333	0.25	67.381972
6.991500	0.25	68.217618
6.995667	0.25	69.389166
6.999833	0.25	70.878585
7.004000	0.25	72.540774
7.008167	0.25	74.202856
7.012333	0.25	75.682806
7.016500	0.25	76.771170
7.020667	0.25	77.332874
7.024833	0.25	77.329735
7.029000	0.25	76.767685
7.033167	0.25	75.747299
7.037333	0.25	74.365866
7.041500	0.25	72.823600
7.045667	0.25	71.200863
7.049833	0.25	69.598551
7.054000	0.25	68.133977
7.058167	0.25	66.782795
7.062333	0.25	65.623884
7.066500	0.25	64.588415
7.070667	0.25	63.660768
7.074833	0.25	62.826155
7.079000	0.25	62.105773
7.083167	0.25	61.473170
7.087333	0.25	60.897205
7.091500	0.25	60.367934
7.095667	0.25	59.917332
7.099833	0.25	59.536923
7.104000	0.25	59.231878
7.108167	0.25	59.030154
7.112333	0.25	58.909822
7.116500	0.25	58.919135
7.120667	0.25	59.074671
7.124833	0.25	59.392593
7.129000	0.25	59.867200
7.133167	0.25	60.510584
7.137333	0.25	61.327589
7.141500	0.25	62.323607
7.145667	0.25	63.566612
7.149833	0.25	65.109302
7.154000	0.25	67.138820
7.158167	0.25	69.862443
7.162333	0.25	73.409132
7.166500	0.25	77.846880
7.170667	0.25	83.011981
7.174833	0.25	88.681172
7.179000	0.25	94.449843
7.183167	0.25	99.958101
7.187333	0.25	104.893834
7.191500	0.25	109.025061
7.195667	0.25	112.272093
7.199833	0.25	114.740185
7.204000	0.25	116.485134
7.208167	0.25	117.821299
7.212333	0.25	118.956204
7.216500	0.25	120.333692
7.220667	0.25	122.314803
7.224833	0.25	125.333779
7.229000	0.25	129.735338
7.233167	0.25	135.839249
7.237333	0.25	143.721968
7.241500	0.25	153.156149
7.245667	0.25	163.774892
7.249833	0.25	174.850813
7.254000	0.25	185.512989
7.258167	0.25	194.829460
7.262333	0.25	202.002000
7.266500	0.25	206.357479
7.270667	0.25	207.597077
7.274833	0.25	205.685089
7.279000	0.25	200.853595
7.283167	0.25	193.549258
7.287333	0.25	184.376110
7.291500	0.25	173.953191
7.295667	0.25	162.935740
7.299833	0.25	151.786730
7.304000	0.25	140.974914
7.308167	0.25	130.765141
7.312333	0.25	121.400914
7.316500	0.25	112.989114
7.320667	0.25	105.521549
7.324833	0.25	99.022847
7.329000	0.25	93.435665
7.333167	0.25	88.643365
7.337333	0.25	84.553539
7.341500	0.25	81.030643
7.345667	0.25	78.002098
7.349833	0.25	75.362575
7.354000	0.25	72.984312
7.358167	0.25	70.921895
7.362333	0.25	69.044054
7.366500	0.25	67.363780
7.370667	0.25	65.935564
7.374833	0.25	64.748180
7.379000	0.25	63.847948
7.383167	0.25	63.278391
7.387333	0.25	63.051345
7.391500	0.25	63.177629
7.395667	0.25	63.711945
7.399833	0.25	64.641034
7.404000	0.25	66.013053
7.408167	0.25	67.784190
7.412333	0.25	69.931518
7.416500	0.25	72.377441
7.420667	0.25	75.021767
7.424833	0.25	77.676863
7.429000	0.25	80.184998
7.433167	0.25	82.359232
7.437333	0.25	83.997420
7.441500	0.25	84.960887
7.445667	0.25	85.235901
7.449833	0.25	84.756428
7.454000	0.25	83.652400
7.458167	0.25	82.008922
7.462333	0.25	80.023370
7.466500	0.25	77.873322
7.470667	0.25	75.703924
7.474833	0.25	73.691331
7.479000	0.25	72.018824
7.483167	0.25	70.748408
7.487333	0.25	70.076533
7.491500	0.25	70.083163
7.495667	0.25	70.920705
7.499833	0.25	72.670678
7.504000	0.25	75.461782
7.508167	0.25	79.281796
7.512333	0.25	84.122657
7.516500	0.25	89.747555
7.520667	0.25	95.790309
7.524833	0.25	101.963736
7.529000	0.25	107.782916
7.533167	0.25	112.811024
7.537333	0.25	116.689952
7.541500	0.25	119.235970
7.545667	0.25	120.347243
7.549833	0.25	120.122261
7.554000	0.25	118.730914
7.558167	0.25	116.488057
7.562333	0.25	113.722118
7.566500	0.25	110.700071
7.570667	0.25	107.752704
7.574833	0.25	105.083128
7.579000	0.25	102.804836
7.583167	0.25	100.949967
7.587333	0.25	99.456532
7.591500	0.25	98.237883
7.595667	0.25	97.140338
7.599833	0.25	96.106780
7.604000	0.25	94.986660
7.608167	0.25	93.723028
7.612333	0.25	92.309464
7.616500	0.25	90.785760
7.620667	0.25	89.182356
7.624833	0.25	87.562408
7.629000	0.25	85.888039
7.633167	0.25	84.252802
7.637333	0.25	82.613085
7.641500	0.25	81.004443
7.645667	0.25	79.354698
7.649833	0.25	77.687730
7.654000	0.25	76.004365
7.658167	0.25	74.252026
7.662333	0.25	72.497394
7.666500	0.25	70.698497
7.670667	0.25	68.938806
7.674833	0.25	67.209895
7.679000	0.25	65.543152
7.683167	0.25	63.985266
7.687333	0.25	62.541931
7.691500	0.25	61.267590
7.695667	0.25	60.160401
7.699833	0.25	59.232245
7.704000	0.25	58.503400
7.708167	0.25	57.911762
7.712333	0.25	57.480146
7.716500	0.25	57.169556
7.720667	0.25	56.946119
7.724833	0.25	56.813647
7.729000	0.25	56.710783
7.733167	0.25	56.645876
7.737333	0.25	56.579743
7.741500	0.25	56.548552
7.745667	0.25	56.537425
7.749833	0.25	56.549205
7.754000	0.25	56.553029
7.758167	0.25	56.647760
7.762333	0.25	56.789078
7.766500	0.25	57.022933
7.770667	0.25	57.310291
7.774833	0.25	57.653677
7.779000	0.25	58.070042
7.783167	0.25	58.529209
7.787333	0.25	58.976740
7.791500	0.25	59.415996
7.795667	0.25	59.860448
7.799833	0.25	60.272189
7.804000	0.25	60.639396
7.808167	0.25	61.024768
7.812333	0.25	61.387503
7.816500	0.25	61.777706
7.820667	0.25	62.238611
7.824833	0.25	62.766486
7.829000	0.25	63.393565
7.833167	0.25	64.090856
7.837333	0.25	64.891346
7.841500	0.25	65.713692
7.845667	0.25	66.509816
7.849833	0.25	67.288061
7.854000	0.25	67.929529
7.858167	0.25	68.460607
7.862333	0.25	68.753799
7.866500	0.25	68.823640
7.870667	0.25	68.684722
7.874833	0.25	68.293105
7.879000	0.25	67.755880
7.883167	0.25	67.037155
7.887333	0.25	66.222192
7.891500	0.25	65.334157
7.895667	0.25	64.460604
7.899833	0.25	63.602060
7.904000	0.25	62.827110
7.908167	0.25	62.160424
7.912333	0.25	61.559677
7.916500	0.25	61.119394
7.920667	0.25	60.763528
7.924833	0.25	60.534401
7.929000	0.25	60.390529
7.933167	0.25	60.274857
7.937333	0.25	60.229885
7.941500	0.25	60.251109
7.945667	0.25	60.287800
7.949833	0.25	60.334768
7.954000	0.25	60.432586
7.958167	0.25	60.599584
7.962333	0.25	60.869701
7.966500	0.25	61.213767
7.970667	0.25	61.687548
7.974833	0.25	62.288467
7.979000	0.25	63.007948
7.983167	0.25	63.824115
7.987333	0.25	64.719949
7.991500	0.25	65.627004
7.995667	0.25	66.491324
7.999833	0.25	67.257179
8.004000	0.25	67.884704
8.008167	0.25	68.344045
8.012333	0.25	68.583290
8.016500	0.25	68.664319
8.020667	0.25	68.521030
8.024833	0.25	68.219247
8.029000	0.25	67.799132
8.033167	0.25	67.253173
8.037333	0.25	66.672153
8.041500	0.25	66.062195
8.045667	0.25	65.468385
8.049833	0.25	64.883897
8.054000	0.25	64.382135
8.058167	0.25	63.972097
8.062333	0.25	63.627308
8.066500	0.25	63.413751
8.070667	0.25	63.346185
8.074833	0.25	63.425997
8.079000	0.25	63.658191
8.083167	0.25	64.045907
8.087333	0.25	64.597583
8.091500	0.25	65.340575
8.095667	0.25	66.304647
8.099833	0.25	67.501589
8.104000	0.25	69.006327
8.108167	0.25	70.901189
8.112333	0.25	73.232123
8.116500	0.25	76.116636
8.120667	0.25	79.567508
8.124833	0.25	83.562083
8.129000	0.25	88.060192
8.133167	0.25	92.843491
8.137333	0.25	97.698812
8.141500	0.25	102.344758
8.145667	0.25	106.458659
8.149833	0.25	109.775779
8.154000	0.25	112.080060
8.158167	0.25	113.275401
8.162333	0.25	113.435498
8.166500	0.25	112.575634
8.170667	0.25	110.934727
8.174833	0.25	108.771313
8.179000	0.25	106.231836
8.183167	0.25	103.681801
8.187333	0.25	101.207727
8.191500	0.25	98.974200
8.195667	0.25	97.094140
8.199833	0.25	95.581990
8.204000	0.25	94.442475
8.208167	0.25	93.711266
8.212333	0.25	93.390747
8.216500	0.25	93.487087
8.220667	0.25	94.139319
8.224833	0.25	95.429739
8.229000	0.25	97.447698
8.233167	0.25	100.388245
8.237333	0.25	104.298984
8.241500	0.25	109.252042
8.245667	0.25	115.135080
8.249833	0.25	121.798237
8.254000	0.25	128.971878
8.258167	0.25	136.253786
8.262333	0.25	143.208708
8.266500	0.25	149.449576
8.270667	0.25	154.612053
8.274833	0.25	158.404136
8.279000	0.25	160.637640
8.283167	0.25	161.322916
8.287333	0.25	160.487466
8.291500	0.25	158.366179
8.295667	0.25	155.167200
8.299833	0.25	151.145508
8.304000	0.25	146.650794
8.308167	0.25	141.892281
8.312333	0.25	137.047609
8.316500	0.25	132.281389
8.320667	0.25	127.709099
8.324833	0.25	123.346963
8.329000	0.25	119.223362
8.333167	0.25	115.294927
8.337333	0.25	111.571220
8.341500	0.25	108.029983
8.345667	0.25	104.691500
8.349833	0.25	101.588797
8.354000	0.25	98.748328
8.358167	0.25	96.182534
8.362333	0.25	94.007560
8.366500	0.25	92.207476
8.370667	0.25	90.892360
8.374833	0.25	90.064432
8.379000	0.25	89.736305
8.383167	0.25	89.853120
8.387333	0.25	90.396139
8.391500	0.25	91.248239
8.395667	0.25	92.271438
8.399833	0.25	93.311026
8.404000	0.25	94.231961
8.408167	0.25	94.957371
8.412333	0.25	95.411631
8.416500	0.25	95.615324
8.420667	0.25	95.653407
8.424833	0.25	95.654748
8.429000	0.25	95.815474
8.433167	0.25	96.355520
8.437333	0.25	97.721081
8.441500	0.25	100.517187
8.445667	0.25	105.465745
8.449833	0.25	113.452872
8.454000	0.25	124.866862
8.458167	0.25	139.754793
8.462333	0.25	157.751985
8.466500	0.25	178.249866
8.470667	0.25	200.759722
8.474833	0.25	224.972828
8.479000	0.25	250.809337
8.483167	0.25	278.381840
8.487333	0.25	307.662970
8.491500	0.25	338.107353
8.495667	0.25	368.819565
8.499833	0.25	398.126522
8.504000	0.25	424.198044
8.508167	0.25	444.950094
8.512333	0.25	458.822922
8.516500	0.25	464.672585
8.520667	0.25	462.307785
8.524833	0.25	452.201999
8.529000	0.25	435.519821
8.533167	0.25	413.874885
8.537333	0.25	388.984544
8.541500	0.25	362.532331
8.545667	0.25	335.846900
8.549833	0.25	310.004930
8.554000	0.25	285.712044
8.558167	0.25	263.366466
8.562333	0.25	243.082536
8.566500	0.25	224.854019
8.570667	0.25	208.569039
8.574833	0.25	194.028009
8.579000	0.25	181.124296
8.583167	0.25	169.652866
8.587333	0.25	159.535173
8.591500	0.25	150.534798
8.595667	0.25	142.587666
8.599833	0.25	135.535797
8.604000	0.25	129.372941
8.608167	0.25	123.937332
8.612333	0.25	119.207311
8.616500	0.25	115.148560
8.620667	0.25	111.810639
8.624833	0.25	109.308756
8.629000	0.25	107.711054
8.633167	0.25	107.218500
8.637333	0.25	108.020185
8.641500	0.25	110.167414
8.645667	0.25	113.697454
8.649833	0.25	118.427451
8.654000	0.25	124.028300
8.658167	0.25	130.035879
8.662333	0.25	135.871123
8.666500	0.25	141.005203
8.670667	0.25	144.988349
8.674833	0.25	147.494511
8.679000	0.25	148.424103
8.683167	0.25	147.775533
8.687333	0.25	145.751584
8.691500	0.25	142.676106
8.695667	0.25	138.897796
8.699833	0.25	134.723430
8.704000	0.25	130.542331
8.708167	0.25	126.574666
8.712333	0.25	123.032937
8.716500	0.25	120.055907
8.720667	0.25	117.687538
8.724833	0.25	115.952531
8.729000	0.25	114.846213
8.733167	0.25	114.353145
8.737333	0.25	114.361101
8.741500	0.25	114.943131
8.745667	0.25	116.058779
8.749833	0.25	117.696110
8.754000	0.25	119.912534
8.758167	0.25	122.662177
8.762333	0.25	125.871359
8.766500	0.25	129.357042
8.770667	0.25	132.947515
8.774833	0.25	136.327882
8.779000	0.25	139.234824
8.783167	0.25	141.390316
8.787333	0.25	142.720107
8.791500	0.25	143.169867
8.795667	0.25	142.847543
8.799833	0.25	141.922098
8.804000	0.25	140.607012
8.808167	0.25	139.059989
8.812333	0.25	137.505603
8.816500	0.25	135.982643
8.820667	0.25	134.507922
8.824833	0.25	133.212911
8.829000	0.25	132.135758
8.833167	0.25	131.496335
8.837333	0.25	131.550014
8.841500	0.25	132.881910
8.845667	0.25	136.261719
8.849833	0.25	142.840626
8.854000	0.25	154.224438
8.858167	0.25	172.438418
8.862333	0.25	199.795640
8.866500	0.25	238.771166
8.870667	0.25	291.307161
8.874833	0.25	358.200887
8.879000	0.25	438.421208
8.883167	0.25	528.700988
8.887333	0.25	623.589043
8.891500	0.25	716.221111
8.895667	0.25	799.311384
8.899833	0.25	866.583852
8.904000	0.25	913.520594
8.908167	0.25	937.687488
8.912333	0.25	939.381717
8.916500	0.25	920.528003
8.920667	0.25	884.697454
8.924833	0.25	836.258662
8.929000	0.25	779.588333
8.933167	0.25	718.807198
8.937333	0.25	657.301203
8.941500	0.25	597.544791
8.945667	0.25	541.207126
8.949833	0.25	489.162385
8.954000	0.25	441.932442
8.958167	0.25	399.501469
8.962333	0.25	361.664875
8.966500	0.25	328.168479
8.970667	0.25	298.678163
8.974833	0.25	272.860792
8.979000	0.25	250.376127
8.983167	0.25	230.889789
8.987333	0.25	214.134086
8.991500	0.25	199.908726
8.995667	0.25	187.980307
8.999833	0.25	178.296920
9.004000	0.25	170.737355
9.008167	0.25	165.363194
9.012333	0.25	162.308627
9.016500	0.25	161.770367
9.020667	0.25	164.312855
9.024833	0.25	170.725791
9.029000	0.25	182.121507
9.033167	0.25	199.796440
9.037333	0.25	224.870789
9.041500	0.25	257.766644
9.045667	0.25	297.976944
9.049833	0.25	343.547376
9.054000	0.25	391.305639
9.058167	0.25	437.459770
9.062333	0.25	477.957218
9.066500	0.25	509.415139
9.070667	0.25	529.509036
9.074833	0.25	537.364740
9.079000	0.25	533.439891
9.083167	0.25	519.206258
9.087333	0.25	496.791157
9.091500	0.25	468.680481
9.095667	0.25	437.288789
9.099833	0.25	404.562754
9.104000	0.25	372.262663
9.108167	0.25	341.553844
9.112333	0.25	313.303503
9.116500	0.25	287.925563
9.120667	0.25	265.665013
9.124833	0.25	246.493835
9.129000	0.25	230.275564
9.133167	0.25	216.728657
9.137333	0.25	205.465366
9.141500	0.25	196.150427
9.145667	0.25	188.366448
9.149833	0.25	181.735629
9.154000	0.25	175.947393
9.158167	0.25	170.784281
9.162333	0.25	166.155825
9.166500	0.25	161.861918
9.170667	0.25	157.992107
9.174833	0.25	154.460019
9.179000	0.25	151.276642
9.183167	0.25	148.431550
9.187333	0.25	145.851589
9.191500	0.25	143.493668
9.195667	0.25	141.316775
9.199833	0.25	139.295863
9.204000	0.25	137.452525
9.208167	0.25	135.874155
9.212333	0.25	134.653568
9.216500	0.25	133.955896
9.220667	0.25	134.068889
9.224833	0.25	135.312828
9.229000	0.25	138.191832
9.233167	0.25	143.395797
9.237333	0.25	151.842452
9.241500	0.25	164.812653
9.245667	0.25	183.830591
9.249833	0.25	210.530407
9.254000	0.25	246.083702
9.258167	0.25	290.642152
9.262333	0.25	343.031836
9.266500	0.25	400.306256
9.270667	0.25	458.069079
9.274833	0.25	511.385279
9.279000	0.25	555.479506
9.283167	0.25	586.669059
9.287333	0.25	602.844976
9.291500	0.25	603.974608
9.295667	0.25	591.355840
9.299833	0.25	567.505788
9.304000	0.25	535.578870
9.308167	0.25	498.637193
9.312333	0.25	459.586921
9.316500	0.25	420.620097
9.320667	0.25	383.310681
9.324833	0.25	348.683008
9.329000	0.25	317.330835
9.333167	0.25	289.376564
9.337333	0.25	264.833723
9.341500	0.25	243.466515
9.345667	0.25	225.142098
9.349833	0.25	209.560975
9.354000	0.25	196.473522
9.358167	0.25	185.730485
9.362333	0.25	177.226336
9.366500	0.25	170.872814
9.370667	0.25	166.613649
9.374833	0.25	164.598439
9.379000	0.25	164.969952
9.383167	0.25	168.008637
9.387333	0.25	174.119393
9.391500	0.25	183.574953
9.395667	0.25	196.524680
9.399833	0.25	212.639019
9.404000	0.25	231.190174
9.408167	0.25	250.804108
9.412333	0.25	269.821641
9.416500	0.25	286.454999
9.420667	0.25	299.153715
9.424833	0.25	306.979608
9.429000	0.25	309.453346
9.433167	0.25	307.000782
9.437333	0.25	300.402697
9.441500	0.25	290.792684
9.445667	0.25	279.442217
9.449833	0.25	267.420044
9.454000	0.25	255.570845
9.458167	0.25	244.498361
9.462333	0.25	234.379300
9.466500	0.25	225.235437
9.470667	0.25	216.856446
9.474833	0.25	208.994238
9.479000	0.25	201.324629
9.483167	0.25	193.726713
9.487333	0.25	186.177398
9.491500	0.25	178.805980
9.495667	0.25	171.804030
9.499833	0.25	165.528869
9.504000	0.25	160.449636
9.508167	0.25	157.062057
9.512333	0.25	156.157371
9.516500	0.25	158.994377
9.520667	0.25	167.435114
9.524833	0.25	184.579491
9.529000	0.25	214.805361
9.533167	0.25	263.999582
9.537333	0.25	338.350918
9.541500	0.25	442.272582
9.545667	0.25	576.306796
9.549833	0.25	735.668448
9.554000	0.25	910.639709
9.558167	0.25	1,087.607742
9.562333	0.25	1,252.169250
9.566500	0.25	1,391.743544
9.570667	0.25	1,497.310411
9.574833	0.25	1,563.859564
9.579000	0.25	1,590.996631
9.583167	0.25	1,581.125997
9.587333	0.25	1,538.028143
9.591500	0.25	1,468.699775
9.595667	0.25	1,379.989373
9.599833	0.25	1,279.255546
9.604000	0.25	1,173.573744
9.608167	0.25	1,069.019401
9.612333	0.25	969.936752
9.616500	0.25	879.519117
9.620667	0.25	799.600469
9.624833	0.25	731.157467
9.629000	0.25	673.962717
9.633167	0.25	627.579993
9.637333	0.25	590.542995
9.641500	0.25	561.416485
9.645667	0.25	538.035380
9.649833	0.25	518.236859
9.654000	0.25	500.020336
9.658167	0.25	481.724340
9.662333	0.25	462.363119
9.666500	0.25	441.306629
9.670667	0.25	418.708436
9.674833	0.25	395.016962
9.679000	0.25	370.981245
9.683167	0.25	347.195248
9.687333	0.25	324.500183
9.691500	0.25	303.302371
9.695667	0.25	284.051094
9.699833	0.25	266.888441
9.704000	0.25	251.875221
9.708167	0.25	238.802091
9.712333	0.25	227.498701
9.716500	0.25	217.583648
9.720667	0.25	208.772602
9.724833	0.25	200.674477
9.729000	0.25	193.134150
9.733167	0.25	185.975423
9.737333	0.25	179.149836
9.741500	0.25	172.702363
9.745667	0.25	166.675665
9.749833	0.25	161.114440
9.754000	0.25	156.099422
9.758167	0.25	151.715133
9.762333	0.25	147.931983
9.766500	0.25	144.776241
9.770667	0.25	142.240189
9.774833	0.25	140.254255
9.779000	0.25	138.859933
9.783167	0.25	138.034333
9.787333	0.25	137.740273
9.791500	0.25	138.003077
9.795667	0.25	138.753868
9.799833	0.25	139.959465
9.804000	0.25	141.543256
9.808167	0.25	143.410169
9.812333	0.25	145.545527
9.816500	0.25	147.925641
9.820667	0.25	150.596574
9.824833	0.25	153.587732
9.829000	0.25	157.012261
9.833167	0.25	160.938812
9.837333	0.25	165.412510
9.841500	0.25	170.514259
9.845667	0.25	176.298936
9.849833	0.25	182.775854
9.854000	0.25	189.818425
9.858167	0.25	197.276284
9.862333	0.25	204.920417
9.866500	0.25	212.549548
9.870667	0.25	220.143692
9.874833	0.25	228.178326
9.879000	0.25	237.717572
9.883167	0.25	250.780665
9.887333	0.25	270.528732
9.891500	0.25	301.317132
9.895667	0.25	348.076174
9.899833	0.25	415.253878
9.904000	0.25	505.131404
9.908167	0.25	616.273706
9.912333	0.25	743.373039
9.916500	0.25	877.417946
9.920667	0.25	1,007.549516
9.924833	0.25	1,122.884017
9.929000	0.25	1,214.512287
9.933167	0.25	1,276.593009
9.937333	0.25	1,306.790723
9.941500	0.25	1,305.550839
9.945667	0.25	1,276.146089
9.949833	0.25	1,223.175898
9.954000	0.25	1,152.924431
9.958167	0.25	1,071.327145
9.962333	0.25	984.204574
9.966500	0.25	896.619056
9.970667	0.25	812.709454
9.974833	0.25	735.244587
9.979000	0.25	666.191186
9.983167	0.25	606.398552
9.987333	0.25	556.007611
9.991500	0.25	514.516642
9.995667	0.25	480.928664
9.999833	0.25	453.771926
10.004000	0.25	431.442389
10.008167	0.25	412.200704
10.012333	0.25	394.589800
10.016500	0.25	377.474353
10.020667	0.25	360.148049
10.024833	0.25	342.320064
10.029000	0.25	324.042099
10.033167	0.25	305.680970
10.037333	0.25	287.682392
10.041500	0.25	270.545441
10.045667	0.25	254.723183
10.049833	0.25	240.582518
10.054000	0.25	228.270782
10.058167	0.25	217.892848
10.062333	0.25	209.407338
10.066500	0.25	202.617237
10.070667	0.25	197.282936
10.074833	0.25	193.077998
10.079000	0.25	189.748618
10.083167	0.25	187.036807
10.087333	0.25	184.812052
10.091500	0.25	183.184478
10.095667	0.25	182.375882
10.099833	0.25	182.725291
10.104000	0.25	184.703123
10.108167	0.25	188.678839
10.112333	0.25	194.773403
10.116500	0.25	202.844802
10.120667	0.25	212.477129
10.124833	0.25	222.822244
10.129000	0.25	232.887484
10.133167	0.25	241.559361
10.137333	0.25	247.828172
10.141500	0.25	251.021264
10.145667	0.25	250.927456
10.149833	0.25	247.695103
10.154000	0.25	241.773390
10.158167	0.25	233.824641
10.162333	0.25	224.657017
10.166500	0.25	214.918363
10.170667	0.25	205.141669
10.174833	0.25	195.672962
10.179000	0.25	186.790901
10.183167	0.25	178.645364
10.187333	0.25	171.239300
10.191500	0.25	164.566979
10.195667	0.25	158.622542
10.199833	0.25	153.392218
10.204000	0.25	148.805598
10.208167	0.25	144.883741
10.212333	0.25	141.559211
10.216500	0.25	138.774112
10.220667	0.25	136.493998
10.224833	0.25	134.734104
10.229000	0.25	133.462523
10.233167	0.25	132.735052
10.237333	0.25	132.615451
10.241500	0.25	133.191365
10.245667	0.25	134.537349
10.249833	0.25	136.709958
10.254000	0.25	139.646854
10.258167	0.25	143.157819
10.262333	0.25	146.998715
10.266500	0.25	150.741490
10.270667	0.25	153.999186
10.274833	0.25	156.487721
10.279000	0.25	157.977829
10.283167	0.25	158.397220
10.287333	0.25	157.865538
10.291500	0.25	156.535902
10.295667	0.25	154.666974
10.299833	0.25	152.508981
10.304000	0.25	150.303931
10.308167	0.25	148.225322
10.312333	0.25	146.400064
10.316500	0.25	144.946216
10.320667	0.25	143.904017
10.324833	0.25	143.440894
10.329000	0.25	143.623141
10.333167	0.25	144.667891
10.337333	0.25	146.843850
10.341500	0.25	150.405848
10.345667	0.25	155.757706
10.349833	0.25	163.123494
10.354000	0.25	172.655970
10.358167	0.25	184.442699
10.362333	0.25	198.124473
10.366500	0.25	213.245971
10.370667	0.25	229.062116
10.374833	0.25	244.525359
10.379000	0.25	258.558809
10.383167	0.25	270.084755
10.387333	0.25	278.247518
10.391500	0.25	282.424141
10.395667	0.25	282.480360
10.399833	0.25	278.642915
10.404000	0.25	271.386187
10.408167	0.25	261.522123
10.412333	0.25	249.915023
10.416500	0.25	237.345535
10.420667	0.25	224.516342
10.424833	0.25	211.913458
10.429000	0.25	199.923059
10.433167	0.25	188.740110
10.437333	0.25	178.487379
10.441500	0.25	169.189735
10.445667	0.25	160.914391
10.449833	0.25	153.628546
10.454000	0.25	147.336358
10.458167	0.25	142.016983
10.462333	0.25	137.685732
10.466500	0.25	134.343189
10.470667	0.25	132.013847
10.474833	0.25	130.737812
10.479000	0.25	130.530862
10.483167	0.25	131.413981
10.487333	0.25	133.274033
10.491500	0.25	135.850333
10.495667	0.25	138.896381
10.499833	0.25	141.974320
10.504000	0.25	144.698200
10.508167	0.25	146.701854
10.512333	0.25	147.766638
10.516500	0.25	147.816735
10.520667	0.25	146.827264
10.524833	0.25	145.030935
10.529000	0.25	142.667366
10.533167	0.25	139.921258
10.537333	0.25	137.084520
10.541500	0.25	134.312611
10.545667	0.25	131.728763
10.549833	0.25	129.416158
10.554000	0.25	127.394192
10.558167	0.25	125.692336
10.562333	0.25	124.288858
10.566500	0.25	123.235964
10.570667	0.25	122.575319
10.574833	0.25	122.422575
10.579000	0.25	122.941931
10.583167	0.25	124.366226
10.587333	0.25	126.971999
10.591500	0.25	130.984684
10.595667	0.25	136.623349
10.599833	0.25	143.925073
10.604000	0.25	152.732254
10.608167	0.25	162.623225
10.612333	0.25	172.906750
10.616500	0.25	182.850882
10.620667	0.25	191.663113
10.624833	0.25	198.668297
10.629000	0.25	203.426401
10.633167	0.25	205.760323
10.637333	0.25	205.834888
10.641500	0.25	203.933891
10.645667	0.25	200.496848
10.649833	0.25	196.014808
10.654000	0.25	190.965032
10.658167	0.25	185.732472
10.662333	0.25	180.643762
10.666500	0.25	175.921856
10.670667	0.25	171.732811
10.674833	0.25	168.203272
10.679000	0.25	165.378218
10.683167	0.25	163.332935
10.687333	0.25	162.184857
10.691500	0.25	162.083461
10.695667	0.25	163.235209
10.699833	0.25	165.949550
10.704000	0.25	170.572361
10.708167	0.25	177.389706
10.712333	0.25	186.500766
10.716500	0.25	197.753957
10.720667	0.25	210.590195
10.724833	0.25	224.115484
10.729000	0.25	237.127401
10.733167	0.25	248.451752
10.737333	0.25	257.007135
10.741500	0.25	262.080499
10.745667	0.25	263.335246
10.749833	0.25	260.852247
10.754000	0.25	255.158628
10.758167	0.25	246.790147
10.762333	0.25	236.597356
10.766500	0.25	225.298119
10.770667	0.25	213.549876
10.774833	0.25	201.844749
10.779000	0.25	190.619266
10.783167	0.25	180.160626
10.787333	0.25	170.597551
10.791500	0.25	162.021337
10.795667	0.25	154.441758
10.799833	0.25	147.869366
10.804000	0.25	142.323627
10.808167	0.25	137.745971
10.812333	0.25	134.124468
10.816500	0.25	131.468377
10.820667	0.25	129.771507
10.824833	0.25	129.022787
10.829000	0.25	129.135025
10.833167	0.25	130.032008
10.837333	0.25	131.532243
10.841500	0.25	133.479935
10.845667	0.25	135.643549
10.849833	0.25	137.796964
10.854000	0.25	139.819965
10.858167	0.25	141.540862
10.862333	0.25	142.860486
10.866500	0.25	143.754963
10.870667	0.25	144.171271
10.874833	0.25	144.167550
10.879000	0.25	143.755201
10.883167	0.25	143.062763
10.887333	0.25	142.123241
10.891500	0.25	141.119305
10.895667	0.25	140.252495
10.899833	0.25	139.728673
10.904000	0.25	139.821436
10.908167	0.25	140.877647
10.912333	0.25	143.339982
10.916500	0.25	147.758455
10.920667	0.25	154.597978
10.924833	0.25	164.475868
10.929000	0.25	177.757846
10.933167	0.25	194.502861
10.937333	0.25	214.326551
10.941500	0.25	236.317486
10.945667	0.25	259.086826
10.949833	0.25	280.945830
10.954000	0.25	300.137039
10.958167	0.25	315.388325
10.962333	0.25	325.767481
10.966500	0.25	331.155505
10.970667	0.25	331.989478
10.974833	0.25	329.245191
10.979000	0.25	324.017192
10.983167	0.25	317.301855
10.987333	0.25	309.942356
10.991500	0.25	302.320600
10.995667	0.25	294.530725
10.999833	0.25	286.433480
11.004000	0.25	277.739228
11.008167	0.25	268.328974
11.012333	0.25	258.141184
11.016500	0.25	247.234468
11.020667	0.25	235.854760
11.024833	0.25	224.339240
11.029000	0.25	212.981049
11.033167	0.25	202.137335
11.037333	0.25	191.985649
11.041500	0.25	182.711288
11.045667	0.25	174.382467
11.049833	0.25	167.009700
11.054000	0.25	160.570741
11.058167	0.25	155.000828
11.062333	0.25	150.261755
11.066500	0.25	146.319334
11.070667	0.25	143.113132
11.074833	0.25	140.718898
11.079000	0.25	139.244932
11.083167	0.25	138.748462
11.087333	0.25	139.402932
11.091500	0.25	141.242107
11.095667	0.25	144.266788
11.099833	0.25	148.294984
11.104000	0.25	153.037945
11.108167	0.25	158.046627
11.112333	0.25	162.734738
11.116500	0.25	166.659914
11.120667	0.25	169.384231
11.124833	0.25	170.746271
11.129000	0.25	170.605700
11.133167	0.25	169.192528
11.137333	0.25	166.849789
11.141500	0.25	163.883393
11.145667	0.25	160.787149
11.149833	0.25	158.001902
11.154000	0.25	155.948712
11.158167	0.25	155.179970
11.162333	0.25	156.098931
11.166500	0.25	159.106514
11.170667	0.25	164.412102
11.174833	0.25	171.984948
11.179000	0.25	181.527828
11.183167	0.25	192.324572
11.187333	0.25	203.522116
11.191500	0.25	214.094686
11.195667	0.25	223.119810
11.199833	0.25	229.989363
11.204000	0.25	234.352721
11.208167	0.25	236.166185
11.212333	0.25	235.698317
11.216500	0.25	233.478484
11.220667	0.25	229.902079
11.224833	0.25	225.432842
11.229000	0.25	220.434265
11.233167	0.25	215.150145
11.237333	0.25	209.792528
11.241500	0.25	204.526484
11.245667	0.25	199.457379
11.249833	0.25	194.937090
11.254000	0.25	191.152556
11.258167	0.25	188.514311
11.262333	0.25	187.338692
11.266500	0.25	187.926884
11.270667	0.25	190.414473
11.274833	0.25	194.589739
11.279000	0.25	200.165538
11.283167	0.25	206.360448
11.287333	0.25	212.445227
11.291500	0.25	217.504510
11.295667	0.25	220.899763
11.299833	0.25	222.226663
11.304000	0.25	221.328112
11.308167	0.25	218.372902
11.312333	0.25	213.876492
11.316500	0.25	208.427063
11.320667	0.25	202.671274
11.324833	0.25	197.287665
11.329000	0.25	192.654139
11.333167	0.25	189.059028
11.337333	0.25	186.591448
11.341500	0.25	185.059867
11.345667	0.25	184.227674
11.349833	0.25	183.811240
11.354000	0.25	183.493828
11.358167	0.25	183.112996
11.362333	0.25	182.458978
11.366500	0.25	181.476937
11.370667	0.25	180.055956
11.374833	0.25	178.235737
11.379000	0.25	176.000429
11.383167	0.25	173.366603
11.387333	0.25	170.346276
11.391500	0.25	166.991278
11.395667	0.25	163.407419
11.399833	0.25	159.676947
11.404000	0.25	155.938171
11.408167	0.25	152.319849
11.412333	0.25	149.049756
11.416500	0.25	146.222397
11.420667	0.25	144.090972
11.424833	0.25	142.843258
11.429000	0.25	142.525687
11.433167	0.25	143.333544
11.437333	0.25	145.174474
11.441500	0.25	147.911805
11.445667	0.25	151.301484
11.449833	0.25	155.049178
11.454000	0.25	158.747035
11.458167	0.25	162.032391
11.462333	0.25	164.692973
11.466500	0.25	166.578700
11.470667	0.25	167.586013
11.474833	0.25	167.842374
11.479000	0.25	167.496738
11.483167	0.25	166.689387
11.487333	0.25	165.557346
11.491500	0.25	164.224018
11.495667	0.25	162.698044
11.499833	0.25	160.957815
11.504000	0.25	159.000294
11.508167	0.25	156.845032
11.512333	0.25	154.431246
11.516500	0.25	151.805080
11.520667	0.25	149.027606
11.524833	0.25	146.095367
11.529000	0.25	143.180733
11.533167	0.25	140.358167
11.537333	0.25	137.692428
11.541500	0.25	135.271286
11.545667	0.25	133.220128
11.549833	0.25	131.568044
11.554000	0.25	130.372288
11.558167	0.25	129.658641
11.562333	0.25	129.467983
11.566500	0.25	129.713508
11.570667	0.25	130.363819
11.574833	0.25	131.326856
11.579000	0.25	132.518249
11.583167	0.25	133.853898
11.587333	0.25	135.204985
11.591500	0.25	136.528926
11.595667	0.25	137.794817
11.599833	0.25	139.010155
11.604000	0.25	140.176400
11.608167	0.25	141.259318
11.612333	0.25	142.296575
11.616500	0.25	143.269422
11.620667	0.25	144.113129
11.624833	0.25	144.670578
11.629000	0.25	144.917068
11.633167	0.25	144.753952
11.637333	0.25	144.133435
11.641500	0.25	143.017118
11.645667	0.25	141.505665
11.649833	0.25	139.656296
11.654000	0.25	137.593724
11.658167	0.25	135.418525
11.662333	0.25	133.318574
11.666500	0.25	131.421013
11.670667	0.25	129.806803
11.674833	0.25	128.564492
11.679000	0.25	127.731292
11.683167	0.25	127.280201
11.687333	0.25	127.256301
11.691500	0.25	127.553310
11.695667	0.25	128.138123
11.699833	0.25	128.983906
11.704000	0.25	130.072194
11.708167	0.25	131.372284
11.712333	0.25	132.969327
11.716500	0.25	134.905970
11.720667	0.25	137.288079
11.724833	0.25	140.242499
11.729000	0.25	144.052207
11.733167	0.25	148.894481
11.737333	0.25	154.991654
11.741500	0.25	162.419340
11.745667	0.25	171.147147
11.749833	0.25	180.886305
11.754000	0.25	191.064086
11.758167	0.25	200.977088
11.762333	0.25	209.897671
11.766500	0.25	217.158521
11.770667	0.25	222.137976
11.774833	0.25	224.610631
11.779000	0.25	224.656135
11.783167	0.25	222.561887
11.787333	0.25	218.735957
11.791500	0.25	213.813514
11.795667	0.25	208.292142
11.799833	0.25	202.656436
11.804000	0.25	197.331888
11.808167	0.25	192.565230
11.812333	0.25	188.532421
11.816500	0.25	185.396514
11.820667	0.25	183.240415
11.824833	0.25	182.156091
11.829000	0.25	182.157478
11.833167	0.25	183.200718
11.837333	0.25	185.287346
11.841500	0.25	188.066629
11.845667	0.25	191.240037
11.849833	0.25	194.451465
11.854000	0.25	197.166448
11.858167	0.25	199.061514
11.862333	0.25	199.710946
11.866500	0.25	198.932677
11.870667	0.25	196.707030
11.874833	0.25	193.174355
11.879000	0.25	188.522030
11.883167	0.25	183.107454
11.887333	0.25	177.316942
11.891500	0.25	171.498651
11.895667	0.25	165.966387
11.899833	0.25	160.930991
11.904000	0.25	156.616261
11.908167	0.25	152.982999
11.912333	0.25	149.999491
11.916500	0.25	147.513097
11.920667	0.25	145.416732
11.924833	0.25	143.439795
11.929000	0.25	141.463236
11.933167	0.25	139.399071
11.937333	0.25	137.264675
11.941500	0.25	135.001566
11.945667	0.25	132.814134
11.949833	0.25	130.807559
11.954000	0.25	129.039268
11.958167	0.25	127.609876
11.962333	0.25	126.568449
11.966500	0.25	125.832104
11.970667	0.25	125.353806
11.974833	0.25	125.036149
11.979000	0.25	124.785262
11.983167	0.25	124.510441
11.987333	0.25	124.164956
11.991500	0.25	123.693302
11.995667	0.25	123.091369
11.999833	0.25	122.370989
12.004000	0.25	121.551951
12.008167	0.25	120.703400
12.012333	0.25	119.893867
12.016500	0.25	119.199030
12.020667	0.25	118.686711
12.024833	0.25	118.487341
12.029000	0.25	118.621530
12.033167	0.25	119.104726
12.037333	0.25	119.929907
12.041500	0.25	121.038079
12.045667	0.25	122.338492
12.049833	0.25	123.763254
12.054000	0.25	125.220758
12.058167	0.25	126.690119
12.062333	0.25	128.128036
12.066500	0.25	129.570582
12.070667	0.25	131.028165
12.074833	0.25	132.483595
12.079000	0.25	133.870774
12.083167	0.25	135.142926
12.087333	0.25	136.204647
12.091500	0.25	136.937773
12.095667	0.25	137.286726
12.099833	0.25	137.201868
12.104000	0.25	136.832795
12.108167	0.25	136.234474
12.112333	0.25	135.636763
12.116500	0.25	135.265085
12.120667	0.25	135.382375
12.124833	0.25	136.062904
12.129000	0.25	137.453958
12.133167	0.25	139.462506
12.137333	0.25	141.973233
12.141500	0.25	144.705081
12.145667	0.25	147.328137
12.149833	0.25	149.613718
12.154000	0.25	151.247433
12.158167	0.25	152.083236
12.162333	0.25	152.078879
12.166500	0.25	151.300464
12.170667	0.25	149.883135
12.174833	0.25	148.134802
12.179000	0.25	146.349170
12.183167	0.25	144.725440
12.187333	0.25	143.511375
12.191500	0.25	142.767864
12.195667	0.25	142.571625
12.199833	0.25	142.796008
12.204000	0.25	143.191015
12.208167	0.25	143.637196
12.212333	0.25	143.848227
12.216500	0.25	143.703150
12.220667	0.25	143.143435
12.224833	0.25	142.093512
12.229000	0.25	140.623021
12.233167	0.25	138.740377
12.237333	0.25	136.613645
12.241500	0.25	134.242587
12.245667	0.25	131.721664
12.249833	0.25	129.093618
12.254000	0.25	126.422285
12.258167	0.25	123.737840
12.262333	0.25	121.065114
12.266500	0.25	118.456487
12.270667	0.25	115.968986
12.274833	0.25	113.604659
12.279000	0.25	111.445233
12.283167	0.25	109.486102
12.287333	0.25	107.757176
12.291500	0.25	106.306737
12.295667	0.25	105.104305
12.299833	0.25	104.143732
12.304000	0.25	103.387216
12.308167	0.25	102.860053
12.312333	0.25	102.526322
12.316500	0.25	102.308646
12.320667	0.25	102.246844
12.324833	0.25	102.278748
12.329000	0.25	102.418246
12.333167	0.25	102.646262
12.337333	0.25	102.977482
12.341500	0.25	103.458538
12.345667	0.25	104.101519
12.349833	0.25	104.918447
12.354000	0.25	106.030624
12.358167	0.25	107.388144
12.362333	0.25	109.022090
12.366500	0.25	110.938739
12.370667	0.25	113.075288
12.374833	0.25	115.399942
12.379000	0.25	117.754089
12.383167	0.25	120.079361
12.387333	0.25	122.230659
12.391500	0.25	124.065760
12.395667	0.25	125.538357
12.399833	0.25	126.542397
12.404000	0.25	127.015232
12.408167	0.25	127.012027
12.412333	0.25	126.522962
12.416500	0.25	125.627729
12.420667	0.25	124.422111
12.424833	0.25	123.047352
12.429000	0.25	121.683331
12.433167	0.25	120.428250
12.437333	0.25	119.404057
12.441500	0.25	118.706817
12.445667	0.25	118.442330
12.449833	0.25	118.598857
12.454000	0.25	119.230249
12.458167	0.25	120.325380
12.462333	0.25	121.883658
12.466500	0.25	123.866626
12.470667	0.25	126.261810
12.474833	0.25	128.992202
12.479000	0.25	131.975840
12.483167	0.25	135.030980
12.487333	0.25	138.068971
12.491500	0.25	140.899593
12.495667	0.25	143.359445
12.499833	0.25	145.364539
12.504000	0.25	146.798311
12.508167	0.25	147.629234
12.512333	0.25	147.951386
12.516500	0.25	147.756331
12.520667	0.25	147.157562
12.524833	0.25	146.198964
12.529000	0.25	145.071639
12.533167	0.25	143.812754
12.537333	0.25	142.555882
12.541500	0.25	141.322404
12.545667	0.25	140.217719
12.549833	0.25	139.192897
12.554000	0.25	138.253573
12.558167	0.25	137.341245
12.562333	0.25	136.389950
12.566500	0.25	135.323411
12.570667	0.25	134.082117
12.574833	0.25	132.655612
12.579000	0.25	131.052184
12.583167	0.25	129.297581
12.587333	0.25	127.423987
12.591500	0.25	125.580259
12.595667	0.25	123.870696
12.599833	0.25	122.407617
12.604000	0.25	121.393724
12.608167	0.25	120.967319
12.612333	0.25	121.186650
12.616500	0.25	122.135454
12.620667	0.25	123.781047
12.624833	0.25	126.021138
12.629000	0.25	128.633477
12.633167	0.25	131.413176
12.637333	0.25	134.051219
12.641500	0.25	136.361279
12.645667	0.25	138.139219
12.649833	0.25	139.335153
12.654000	0.25	139.966949
12.658167	0.25	140.084298
12.662333	0.25	139.817454
12.666500	0.25	139.350518
12.670667	0.25	138.783369
12.674833	0.25	138.177333
12.679000	0.25	137.662523
12.683167	0.25	137.221261
12.687333	0.25	136.909224
12.691500	0.25	136.690599
12.695667	0.25	136.544833
12.699833	0.25	136.512007
12.704000	0.25	136.527720
12.708167	0.25	136.529431
12.712333	0.25	136.597387
12.716500	0.25	136.666630
12.720667	0.25	136.751370
12.724833	0.25	136.958419
12.729000	0.25	137.381653
12.733167	0.25	138.100271
12.737333	0.25	139.313822
12.741500	0.25	141.152448
12.745667	0.25	143.845106
12.749833	0.25	147.555161
12.754000	0.25	152.419244
12.758167	0.25	158.548169
12.762333	0.25	165.869092
12.766500	0.25	174.223603
12.770667	0.25	183.257121
12.774833	0.25	192.560978
12.779000	0.25	201.542577
12.783167	0.25	209.645024
12.787333	0.25	216.333589
12.791500	0.25	221.228935
12.795667	0.25	223.953864
12.799833	0.25	224.468369
12.804000	0.25	222.867508
12.808167	0.25	219.379006
12.812333	0.25	214.366009
12.816500	0.25	208.253223
12.820667	0.25	201.447348
12.824833	0.25	194.329250
12.829000	0.25	187.224342
12.833167	0.25	180.319904
12.837333	0.25	173.766913
12.841500	0.25	167.577145
12.845667	0.25	161.770921
12.849833	0.25	156.338604
12.854000	0.25	151.182315
12.858167	0.25	146.363598
12.862333	0.25	141.773792
12.866500	0.25	137.516689
12.870667	0.25	133.568898
12.874833	0.25	129.943236
12.879000	0.25	126.674149
12.883167	0.25	123.741322
12.887333	0.25	121.168236
12.891500	0.25	118.920645
12.895667	0.25	116.999427
12.899833	0.25	115.334081
12.904000	0.25	113.844026
12.908167	0.25	112.535823
12.912333	0.25	111.298065
12.916500	0.25	110.107913
12.920667	0.25	108.956683
12.924833	0.25	107.811119
12.929000	0.25	106.704306
12.933167	0.25	105.684712
12.937333	0.25	104.721992
12.941500	0.25	103.939368
12.945667	0.25	103.314837
12.949833	0.25	102.933537
12.954000	0.25	102.769715
12.958167	0.25	102.858207
12.962333	0.25	103.200920
12.966500	0.25	103.771808
12.970667	0.25	104.492732
12.974833	0.25	105.319166
12.979000	0.25	106.208703
12.983167	0.25	107.074234
12.987333	0.25	107.837881
12.991500	0.25	108.460040
12.995667	0.25	108.882995
12.999833	0.25	109.082880
13.004000	0.25	109.025495
13.008167	0.25	108.709917
13.012333	0.25	108.160594
13.016500	0.25	107.471642
13.020667	0.25	106.633727
13.024833	0.25	105.810459
13.029000	0.25	105.017782
13.033167	0.25	104.423906
13.037333	0.25	104.088085
13.041500	0.25	104.153961
13.045667	0.25	104.674359
13.049833	0.25	105.776502
13.054000	0.25	107.531093
13.058167	0.25	109.995995
13.062333	0.25	113.227628
13.066500	0.25	117.159561
13.070667	0.25	121.647238
13.074833	0.25	126.539360
13.079000	0.25	131.574281
13.083167	0.25	136.482276
13.087333	0.25	140.991980
13.091500	0.25	144.870369
13.095667	0.25	148.049108
13.099833	0.25	150.349680
13.104000	0.25	151.776299
13.108167	0.25	152.357323
13.112333	0.25	152.178279
13.116500	0.25	151.263656
13.120667	0.25	149.724286
13.124833	0.25	147.680272
13.129000	0.25	145.210008
13.133167	0.25	142.476030
13.137333	0.25	139.598720
13.141500	0.25	136.742963
13.145667	0.25	134.062209
13.149833	0.25	131.649603
13.154000	0.25	129.651344
13.158167	0.25	128.068787
13.162333	0.25	126.959029
13.166500	0.25	126.170309
13.170667	0.25	125.674041
13.174833	0.25	125.292390
13.179000	0.25	124.907622
13.183167	0.25	124.419513
13.187333	0.25	123.771433
13.191500	0.25	122.947943
13.195667	0.25	121.938984
13.199833	0.25	120.866043
13.204000	0.25	119.722585
13.208167	0.25	118.660933
13.212333	0.25	117.693300
13.216500	0.25	116.875193
13.220667	0.25	116.238661
13.224833	0.25	115.740678
13.229000	0.25	115.338223
13.233167	0.25	115.027460
13.237333	0.25	114.746796
13.241500	0.25	114.493292
13.245667	0.25	114.218025
13.249833	0.25	113.951363
13.254000	0.25	113.669179
13.258167	0.25	113.420106
13.262333	0.25	113.208899
13.266500	0.25	113.050353
13.270667	0.25	112.958767
13.274833	0.25	112.862171
13.279000	0.25	112.790763
13.283167	0.25	112.681270
13.287333	0.25	112.575281
13.291500	0.25	112.383085
13.295667	0.25	112.142419
13.299833	0.25	111.819431
13.304000	0.25	111.481864
13.308167	0.25	111.075023
13.312333	0.25	110.612657
13.316500	0.25	110.134755
13.320667	0.25	109.688146
13.324833	0.25	109.257924
13.329000	0.25	108.899655
13.333167	0.25	108.649079
13.337333	0.25	108.540821
13.341500	0.25	108.552529
13.345667	0.25	108.755590
13.349833	0.25	109.117158
13.354000	0.25	109.661371
13.358167	0.25	110.352422
13.362333	0.25	111.177757
13.366500	0.25	112.201010
13.370667	0.25	113.370367
13.374833	0.25	114.787458
13.379000	0.25	116.395336
13.383167	0.25	118.252858
13.387333	0.25	120.309893
13.391500	0.25	122.520315
13.395667	0.25	124.833134
13.399833	0.25	127.105730
13.404000	0.25	129.243218
13.408167	0.25	131.128217
13.412333	0.25	132.644974
13.416500	0.25	133.702904
13.420667	0.25	134.315190
13.424833	0.25	134.423382
13.429000	0.25	134.104196
13.433167	0.25	133.420949
13.437333	0.25	132.494845
13.441500	0.25	131.374101
13.445667	0.25	130.128966
13.449833	0.25	128.877081
13.454000	0.25	127.619213
13.458167	0.25	126.376015
13.462333	0.25	125.191025
13.466500	0.25	124.044586
13.470667	0.25	122.949884
13.474833	0.25	121.907163
13.479000	0.25	120.864665
13.483167	0.25	119.892459
13.487333	0.25	118.947863
13.491500	0.25	118.061594
13.495667	0.25	117.224600
13.499833	0.25	116.395734
13.504000	0.25	115.592773
13.508167	0.25	114.823966
13.512333	0.25	114.010309
13.516500	0.25	113.179184
13.520667	0.25	112.346007
13.524833	0.25	111.466261
13.529000	0.25	110.572194
13.533167	0.25	109.655877
13.537333	0.25	108.715333
13.541500	0.25	107.749260
13.545667	0.25	106.725760
13.549833	0.25	105.709232
13.554000	0.25	104.651012
13.558167	0.25	103.581310
13.562333	0.25	102.522045
13.566500	0.25	101.450526
13.570667	0.25	100.444825
13.574833	0.25	99.491252
13.579000	0.25	98.666501
13.583167	0.25	97.936729
13.587333	0.25	97.421467
13.591500	0.25	97.107283
13.595667	0.25	97.009546
13.599833	0.25	97.154179
13.604000	0.25	97.560640
13.608167	0.25	98.218589
13.612333	0.25	99.114315
13.616500	0.25	100.206904
13.620667	0.25	101.525437
13.624833	0.25	103.023097
13.629000	0.25	104.652101
13.633167	0.25	106.502576
13.637333	0.25	108.497609
13.641500	0.25	110.604468
13.645667	0.25	112.771625
13.649833	0.25	114.981656
13.654000	0.25	117.097195
13.658167	0.25	119.058833
13.662333	0.25	120.764952
13.666500	0.25	122.158271
13.670667	0.25	123.144236
13.674833	0.25	123.696816
13.679000	0.25	123.816748
13.683167	0.25	123.529682
13.687333	0.25	122.848398
13.691500	0.25	121.825188
13.695667	0.25	120.568459
13.699833	0.25	119.136375
13.704000	0.25	117.566297
13.708167	0.25	115.994214
13.712333	0.25	114.391756
13.716500	0.25	112.843558
13.720667	0.25	111.471373
13.724833	0.25	110.280664
13.729000	0.25	109.381633
13.733167	0.25	108.857584
13.737333	0.25	108.770112
13.741500	0.25	109.247141
13.745667	0.25	110.317015
13.749833	0.25	111.991263
13.754000	0.25	114.200677
13.758167	0.25	116.792674
13.762333	0.25	119.538684
13.766500	0.25	122.215710
13.770667	0.25	124.614849
13.774833	0.25	126.554996
13.779000	0.25	127.920061
13.783167	0.25	128.664238
13.787333	0.25	128.798776
13.791500	0.25	128.430585
13.795667	0.25	127.674898
13.799833	0.25	126.713314
13.804000	0.25	125.721545
13.808167	0.25	124.887772
13.812333	0.25	124.294198
13.816500	0.25	124.056291
13.820667	0.25	124.148293
13.824833	0.25	124.498339
13.829000	0.25	125.007559
13.833167	0.25	125.537724
13.837333	0.25	125.932420
13.841500	0.25	126.078384
13.845667	0.25	125.905967
13.849833	0.25	125.362089
13.854000	0.25	124.450940
13.858167	0.25	123.231028
13.862333	0.25	121.749322
13.866500	0.25	120.073497
13.870667	0.25	118.252692
13.874833	0.25	116.368335
13.879000	0.25	114.522278
13.883167	0.25	112.733595
13.887333	0.25	111.084554
13.891500	0.25	109.541300
13.895667	0.25	108.231098
13.899833	0.25	107.095267
13.904000	0.25	106.177482
13.908167	0.25	105.435440
13.912333	0.25	104.903915
13.916500	0.25	104.510300
13.920667	0.25	104.235746
13.924833	0.25	104.007923
13.929000	0.25	103.777955
13.933167	0.25	103.477450
13.937333	0.25	103.087476
13.941500	0.25	102.543028
13.945667	0.25	101.853881
13.949833	0.25	101.055981
13.954000	0.25	100.167591
13.958167	0.25	99.177556
13.962333	0.25	98.174178
13.966500	0.25	97.174100
13.970667	0.25	96.269562
13.974833	0.25	95.462829
13.979000	0.25	94.753641
13.983167	0.25	94.202251
13.987333	0.25	93.850181
13.991500	0.25	93.698686
13.995667	0.25	93.756402
13.999833	0.25	94.062241
14.004000	0.25	94.604169
14.008167	0.25	95.401668
14.012333	0.25	96.442822
14.016500	0.25	97.736600
14.020667	0.25	99.319386
14.024833	0.25	101.206746
14.029000	0.25	103.424183
14.033167	0.25	106.040373
14.037333	0.25	109.122310
14.041500	0.25	112.747465
14.045667	0.25	116.990012
14.049833	0.25	121.839188
14.054000	0.25	127.281412
14.058167	0.25	133.196006
14.062333	0.25	139.387198
14.066500	0.25	145.531328
14.070667	0.25	151.353464
14.074833	0.25	156.449572
14.079000	0.25	160.561382
14.083167	0.25	163.410106
14.087333	0.25	164.881077
14.091500	0.25	164.940269
14.095667	0.25	163.680089
14.099833	0.25	161.294335
14.104000	0.25	158.016404
14.108167	0.25	154.082619
14.112333	0.25	149.822245
14.116500	0.25	145.418567
14.120667	0.25	141.083978
14.124833	0.25	136.923808
14.129000	0.25	133.061639
14.133167	0.25	129.493985
14.137333	0.25	126.251071
14.141500	0.25	123.325407
14.145667	0.25	120.682803
14.149833	0.25	118.240274
14.154000	0.25	116.040898
14.158167	0.25	113.995627
14.162333	0.25	112.101945
14.166500	0.25	110.333674
14.170667	0.25	108.672203
14.174833	0.25	107.107079
14.179000	0.25	105.668866
14.183167	0.25	104.275031
14.187333	0.25	103.050682
14.191500	0.25	101.918855
14.195667	0.25	100.879342
14.199833	0.25	99.963895
14.204000	0.25	99.168892
14.208167	0.25	98.473251
14.212333	0.25	97.852257
14.216500	0.25	97.312320
14.220667	0.25	96.862592
14.224833	0.25	96.462926
14.229000	0.25	96.137089
14.233167	0.25	95.875159
14.237333	0.25	95.626782
14.241500	0.25	95.446856
14.245667	0.25	95.369031
14.249833	0.25	95.369335
14.254000	0.25	95.461277
14.258167	0.25	95.662279
14.262333	0.25	96.037533
14.266500	0.25	96.521059
14.270667	0.25	97.183415
14.274833	0.25	98.005456
14.279000	0.25	99.004622
14.283167	0.25	100.117834
14.287333	0.25	101.391499
14.291500	0.25	102.799278
14.295667	0.25	104.338627
14.299833	0.25	105.987054
14.304000	0.25	107.716378
14.308167	0.25	109.502616
14.312333	0.25	111.300270
14.316500	0.25	113.111576
14.320667	0.25	114.917736
14.324833	0.25	116.690304
14.329000	0.25	118.391912
14.333167	0.25	120.109647
14.337333	0.25	121.809492
14.341500	0.25	123.580798
14.345667	0.25	125.375963
14.349833	0.25	127.321779
14.354000	0.25	129.397684
14.358167	0.25	131.623125
14.362333	0.25	134.061908
14.366500	0.25	136.626632
14.370667	0.25	139.398139
14.374833	0.25	142.242667
14.379000	0.25	145.158574
14.383167	0.25	148.038930
14.387333	0.25	150.782715
14.391500	0.25	153.237545
14.395667	0.25	155.317121
14.399833	0.25	156.870852
14.404000	0.25	157.808531
14.408167	0.25	158.098238
14.412333	0.25	157.657268
14.416500	0.25	156.522454
14.420667	0.25	154.689649
14.424833	0.25	152.246195
14.429000	0.25	149.282118
14.433167	0.25	145.884514
14.437333	0.25	142.197464
14.441500	0.25	138.297948
14.445667	0.25	134.302514
14.449833	0.25	130.292412
14.454000	0.25	126.369742
14.458167	0.25	122.648791
14.462333	0.25	119.147740
14.466500	0.25	115.958747
14.470667	0.25	113.115796
14.474833	0.25	110.652354
14.479000	0.25	108.604227
14.483167	0.25	106.954441
14.487333	0.25	105.711624
14.491500	0.25	104.907262
14.495667	0.25	104.507486
14.499833	0.25	104.595978
14.504000	0.25	105.151553
14.508167	0.25	106.179218
14.512333	0.25	107.727617
14.516500	0.25	109.681870
14.520667	0.25	111.979847
14.524833	0.25	114.478523
14.529000	0.25	116.973493
14.533167	0.25	119.368505
14.537333	0.25	121.461023
14.541500	0.25	123.113404
14.545667	0.25	124.266371
14.549833	0.25	124.876371
14.554000	0.25	124.931511
14.558167	0.25	124.476354
14.562333	0.25	123.518611
14.566500	0.25	122.200116
14.570667	0.25	120.588378
14.574833	0.25	118.785166
14.579000	0.25	116.902921
14.583167	0.25	115.022308
14.587333	0.25	113.232912
14.591500	0.25	111.638243
14.595667	0.25	110.307524
14.599833	0.25	109.200547
14.604000	0.25	108.414714
14.608167	0.25	107.942479
14.612333	0.25	107.810252
14.616500	0.25	108.034428
14.620667	0.25	108.631784
14.624833	0.25	109.711052
14.629000	0.25	111.368277
14.633167	0.25	113.755388
14.637333	0.25	116.986152
14.641500	0.25	121.230791
14.645667	0.25	126.499997
14.649833	0.25	132.735652
14.654000	0.25	139.803601
14.658167	0.25	147.377397
14.662333	0.25	155.158940
14.666500	0.25	162.717270
14.670667	0.25	169.818371
14.674833	0.25	176.175850
14.679000	0.25	181.618302
14.683167	0.25	186.031847
14.687333	0.25	189.435254
14.691500	0.25	191.799641
14.695667	0.25	193.198976
14.699833	0.25	193.687649
14.704000	0.25	193.359948
14.708167	0.25	192.314391
14.712333	0.25	190.608196
14.716500	0.25	188.365154
14.720667	0.25	185.646034
14.724833	0.25	182.582042
14.729000	0.25	179.245391
14.733167	0.25	175.703571
14.737333	0.25	172.032415
14.741500	0.25	168.277769
14.745667	0.25	164.518341
14.749833	0.25	160.792508
14.754000	0.25	157.130887
14.758167	0.25	153.602305
14.762333	0.25	150.201265
14.766500	0.25	146.998862
14.770667	0.25	144.013394
14.774833	0.25	141.307687
14.779000	0.25	138.841744
14.783167	0.25	136.683595
14.787333	0.25	134.857149
14.791500	0.25	133.296190
14.795667	0.25	132.002941
14.799833	0.25	130.902031
14.804000	0.25	129.966219
14.808167	0.25	129.116122
14.812333	0.25	128.293447
14.816500	0.25	127.445682
14.820667	0.25	126.521098
14.824833	0.25	125.516383
14.829000	0.25	124.478381
14.833167	0.25	123.400086
14.837333	0.25	122.313583
14.841500	0.25	121.281911
14.845667	0.25	120.317752
14.849833	0.25	119.374934
14.854000	0.25	118.506473
14.858167	0.25	117.657124
14.862333	0.25	116.753662
14.866500	0.25	115.812367
14.870667	0.25	114.765088
14.874833	0.25	113.676621
14.879000	0.25	112.486708
14.883167	0.25	111.287643
14.887333	0.25	110.097588
14.891500	0.25	108.963805
14.895667	0.25	107.947055
14.899833	0.25	107.059420
14.904000	0.25	106.350445
14.908167	0.25	105.857363
14.912333	0.25	105.537204
14.916500	0.25	105.390481
14.920667	0.25	105.389998
14.924833	0.25	105.530241
14.929000	0.25	105.707422
14.933167	0.25	105.975716
14.937333	0.25	106.234416
14.941500	0.25	106.467133
14.945667	0.25	106.644564
14.949833	0.25	106.789126
14.954000	0.25	106.860885
14.958167	0.25	106.861644
14.962333	0.25	106.800059
14.966500	0.25	106.714025
14.970667	0.25	106.558949
14.974833	0.25	106.398170
14.979000	0.25	106.181897
14.983167	0.25	105.941316
14.987333	0.25	105.682006
14.991500	0.25	105.396399
14.995667	0.25	105.049918
14.999833	0.25	104.721686
15.004000	0.25	104.372650
15.008167	0.25	104.056831
15.012333	0.25	103.741500
15.016500	0.25	103.460089
15.020667	0.25	103.245612
15.024833	0.25	103.081311
15.029000	0.25	102.990814
15.033167	0.25	102.956042
15.037333	0.25	103.001820
15.041500	0.25	103.136025
15.045667	0.25	103.298894
15.049833	0.25	103.501527
15.054000	0.25	103.762190
15.058167	0.25	104.021969
15.062333	0.25	104.259065
15.066500	0.25	104.494209
15.070667	0.25	104.733682
15.074833	0.25	104.966933
15.079000	0.25	105.201846
15.083167	0.25	105.432461
15.087333	0.25	105.666011
15.091500	0.25	105.931185
15.095667	0.25	106.126435
15.099833	0.25	106.285776
15.104000	0.25	106.382157
15.108167	0.25	106.407360
15.112333	0.25	106.368990
15.116500	0.25	106.230049
15.120667	0.25	106.045641
15.124833	0.25	105.810853
15.129000	0.25	105.538523
15.133167	0.25	105.276006
15.137333	0.25	105.009975
15.141500	0.25	104.786183
15.145667	0.25	104.589955
15.149833	0.25	104.434134
15.154000	0.25	104.262061
15.158167	0.25	104.134409
15.162333	0.25	103.937030
15.166500	0.25	103.708088
15.170667	0.25	103.400114
15.174833	0.25	103.000056
15.179000	0.25	102.521377
15.183167	0.25	101.984910
15.187333	0.25	101.410037
15.191500	0.25	100.853799
15.195667	0.25	100.272144
15.199833	0.25	99.757607
15.204000	0.25	99.310079
15.208167	0.25	98.923468
15.212333	0.25	98.649254
15.216500	0.25	98.491817
15.220667	0.25	98.516895
15.224833	0.25	98.777990
15.229000	0.25	99.263445
15.233167	0.25	100.052632
15.237333	0.25	101.104298
15.241500	0.25	102.379188
15.245667	0.25	103.792294
15.249833	0.25	105.250563
15.254000	0.25	106.696179
15.258167	0.25	108.032847
15.262333	0.25	109.199250
15.266500	0.25	110.190784
15.270667	0.25	110.942460
15.274833	0.25	111.476787
15.279000	0.25	111.815182
15.283167	0.25	111.897853
15.287333	0.25	111.799472
15.291500	0.25	111.543421
15.295667	0.25	111.135385
15.299833	0.25	110.598163
15.304000	0.25	109.976791
15.308167	0.25	109.286900
15.312333	0.25	108.627050
15.316500	0.25	107.970424
15.320667	0.25	107.475995
15.324833	0.25	107.069951
15.329000	0.25	106.815905
15.333167	0.25	106.695882
15.337333	0.25	106.689652
15.341500	0.25	106.813033
15.345667	0.25	106.989054
15.349833	0.25	107.191438
15.354000	0.25	107.371185
15.358167	0.25	107.544778
15.362333	0.25	107.676106
15.366500	0.25	107.819775
15.370667	0.25	107.971556
15.374833	0.25	108.187750
15.379000	0.25	108.461377
15.383167	0.25	108.916780
15.387333	0.25	109.504501
15.391500	0.25	110.301651
15.395667	0.25	111.297470
15.399833	0.25	112.504414
15.404000	0.25	113.866085
15.408167	0.25	115.383118
15.412333	0.25	116.966200
15.416500	0.25	118.538271
15.420667	0.25	119.953375
15.424833	0.25	121.174669
15.429000	0.25	122.146072
15.433167	0.25	122.788727
15.437333	0.25	123.049070
15.441500	0.25	122.919928
15.445667	0.25	122.430929
15.449833	0.25	121.637438
15.454000	0.25	120.532671
15.458167	0.25	119.247613
15.462333	0.25	117.776354
15.466500	0.25	116.246764
15.470667	0.25	114.658408
15.474833	0.25	113.086161
15.479000	0.25	111.543500
15.483167	0.25	110.098464
15.487333	0.25	108.739835
15.491500	0.25	107.492305
15.495667	0.25	106.348298
15.499833	0.25	105.360881
15.504000	0.25	104.464326
15.508167	0.25	103.714532
15.512333	0.25	103.082755
15.516500	0.25	102.549623
15.520667	0.25	102.149608
15.524833	0.25	101.838049
15.529000	0.25	101.636314
15.533167	0.25	101.510681
15.537333	0.25	101.429522
15.541500	0.25	101.447888
15.545667	0.25	101.511896
15.549833	0.25	101.670443
15.554000	0.25	101.888341
15.558167	0.25	102.164481
15.562333	0.25	102.450766
15.566500	0.25	102.854922
15.570667	0.25	103.300386
15.574833	0.25	103.755155
15.579000	0.25	104.192100
15.583167	0.25	104.610373
15.587333	0.25	104.898878
15.591500	0.25	105.120785
15.595667	0.25	105.152185
15.599833	0.25	105.080754
15.604000	0.25	104.799392
15.608167	0.25	104.426157
15.612333	0.25	103.888447
15.616500	0.25	103.281014
15.620667	0.25	102.592038
15.624833	0.25	101.879469
15.629000	0.25	101.184624
15.633167	0.25	100.507311
15.637333	0.25	99.819505
15.641500	0.25	99.185566
15.645667	0.25	98.559551
15.649833	0.25	97.952506
15.654000	0.25	97.376759
15.658167	0.25	96.813586
15.662333	0.25	96.277702
15.666500	0.25	95.788949
15.670667	0.25	95.316750
15.674833	0.25	94.925165
15.679000	0.25	94.606197
15.683167	0.25	94.347684
15.687333	0.25	94.181788
15.691500	0.25	94.101558
15.695667	0.25	94.099307
15.699833	0.25	94.190988
15.704000	0.25	94.371315
15.708167	0.25	94.596361
15.712333	0.25	94.850237
15.716500	0.25	95.134910
15.720667	0.25	95.402430
15.724833	0.25	95.599067
15.729000	0.25	95.761110
15.733167	0.25	95.828472
15.737333	0.25	95.800661
15.741500	0.25	95.661994
15.745667	0.25	95.428081
15.749833	0.25	95.167597
15.754000	0.25	94.838251
15.758167	0.25	94.530360
15.762333	0.25	94.244956
15.766500	0.25	94.025461
15.770667	0.25	93.903697
15.774833	0.25	93.878352
15.779000	0.25	94.022489
15.783167	0.25	94.335658
15.787333	0.25	94.841766
15.791500	0.25	95.562250
15.795667	0.25	96.498069
15.799833	0.25	97.551533
15.804000	0.25	98.776605
15.808167	0.25	100.085807
15.812333	0.25	101.430618
15.816500	0.25	102.755864
15.820667	0.25	104.006632
15.824833	0.25	105.122106
15.829000	0.25	106.109051
15.833167	0.25	106.938665
15.837333	0.25	107.593898
15.841500	0.25	108.127138
15.845667	0.25	108.522986
15.849833	0.25	108.783302
15.854000	0.25	108.891866
15.858167	0.25	108.902437
15.862333	0.25	108.807120
15.866500	0.25	108.604816
15.870667	0.25	108.309333
15.874833	0.25	107.959190
15.879000	0.25	107.550441
15.883167	0.25	107.124856
15.887333	0.25	106.717147
15.891500	0.25	106.345133
15.895667	0.25	106.064453
15.899833	0.25	105.879192
15.904000	0.25	105.843832
15.908167	0.25	106.026747
15.912333	0.25	106.400308
15.916500	0.25	107.088879
15.920667	0.25	108.079861
15.924833	0.25	109.358180
15.929000	0.25	110.944981
15.933167	0.25	112.733295
15.937333	0.25	114.675663
15.941500	0.25	116.619060
15.945667	0.25	118.446687
15.949833	0.25	120.035866
15.954000	0.25	121.304975
15.958167	0.25	122.190643
15.962333	0.25	122.611046
15.966500	0.25	122.670485
15.970667	0.25	122.350874
15.974833	0.25	121.747959
15.979000	0.25	120.876758
15.983167	0.25	119.853665
15.987333	0.25	118.753004
15.991500	0.25	117.615121
15.995667	0.25	116.539155
15.999833	0.25	115.524309
16.004000	0.25	114.642594
16.008167	0.25	113.879056
16.012333	0.25	113.275662
16.016500	0.25	112.826190
16.020667	0.25	112.534413
16.024833	0.25	112.306207
16.029000	0.25	112.205823
16.033167	0.25	112.119968
16.037333	0.25	112.067994
16.041500	0.25	111.981398
16.045667	0.25	111.851353
16.049833	0.25	111.663409
16.054000	0.25	111.395546
16.058167	0.25	111.103757
16.062333	0.25	110.772660
16.066500	0.25	110.351736
16.070667	0.25	109.942905
16.074833	0.25	109.427824
16.079000	0.25	108.860904
16.083167	0.25	108.241125
16.087333	0.25	107.561513
16.091500	0.25	106.801440
16.095667	0.25	105.986938
16.099833	0.25	105.117567
16.104000	0.25	104.207042
16.108167	0.25	103.267236
16.112333	0.25	102.349383
16.116500	0.25	101.497272
16.120667	0.25	100.656707
16.124833	0.25	99.914835
16.129000	0.25	99.207325
16.133167	0.25	98.603908
16.137333	0.25	98.063348
16.141500	0.25	97.576589
16.145667	0.25	97.185553
16.149833	0.25	96.830882
16.154000	0.25	96.523120
16.158167	0.25	96.281596
16.162333	0.25	96.067702
16.166500	0.25	95.904722
16.170667	0.25	95.810318
16.174833	0.25	95.791978
16.179000	0.25	95.833051
16.183167	0.25	95.974990
16.187333	0.25	96.199200
16.191500	0.25	96.512061
16.195667	0.25	96.902282
16.199833	0.25	97.388089
16.204000	0.25	97.924923
16.208167	0.25	98.524330
16.212333	0.25	99.157677
16.216500	0.25	99.811631
16.220667	0.25	100.467451
16.224833	0.25	101.081596
16.229000	0.25	101.637062
16.233167	0.25	102.158105
16.237333	0.25	102.642934
16.241500	0.25	103.040459
16.245667	0.25	103.422429
16.249833	0.25	103.766728
16.254000	0.25	104.096915
16.258167	0.25	104.432498
16.262333	0.25	104.764159
16.266500	0.25	105.119356
16.270667	0.25	105.466599
16.274833	0.25	105.863347
16.279000	0.25	106.243596
16.283167	0.25	106.604152
16.287333	0.25	106.989154
16.291500	0.25	107.380990
16.295667	0.25	107.843970
16.299833	0.25	108.289165
16.304000	0.25	108.800222
16.308167	0.25	109.384518
16.312333	0.25	110.026476
16.316500	0.25	110.723759
16.320667	0.25	111.562281
16.324833	0.25	112.455271
16.329000	0.25	113.387133
16.333167	0.25	114.402118
16.337333	0.25	115.518153
16.341500	0.25	116.660419
16.345667	0.25	117.871643
16.349833	0.25	119.151167
16.354000	0.25	120.424700
16.358167	0.25	121.670475
16.362333	0.25	122.879842
16.366500	0.25	124.022865
16.370667	0.25	125.043368
16.374833	0.25	125.892128
16.379000	0.25	126.576625
16.383167	0.25	127.098315
16.387333	0.25	127.440133
16.391500	0.25	127.600793
16.395667	0.25	127.681950
16.399833	0.25	127.630989
16.404000	0.25	127.498950
16.408167	0.25	127.321958
16.412333	0.25	127.130687
16.416500	0.25	126.842098
16.420667	0.25	126.503584
16.424833	0.25	126.055561
16.429000	0.25	125.515052
16.433167	0.25	124.834487
16.437333	0.25	123.973467
16.441500	0.25	122.948487
16.445667	0.25	121.749356
16.449833	0.25	120.366103
16.454000	0.25	118.854935
16.458167	0.25	117.237332
16.462333	0.25	115.503280
16.466500	0.25	113.755685
16.470667	0.25	111.963821
16.474833	0.25	110.202821
16.479000	0.25	108.492083
16.483167	0.25	106.835700
16.487333	0.25	105.293234
16.491500	0.25	103.869324
16.495667	0.25	102.589400
16.499833	0.25	101.449489
16.504000	0.25	100.474681
16.508167	0.25	99.692569
16.512333	0.25	99.059498
16.516500	0.25	98.621650
16.520667	0.25	98.321100
16.524833	0.25	98.190684
16.529000	0.25	98.179793
16.533167	0.25	98.265946
16.537333	0.25	98.429255
16.541500	0.25	98.629129
16.545667	0.25	98.873301
16.549833	0.25	99.086890
16.554000	0.25	99.266634
16.558167	0.25	99.379196
16.562333	0.25	99.419896
16.566500	0.25	99.398732
16.570667	0.25	99.313071
16.574833	0.25	99.147863
16.579000	0.25	98.969340
16.583167	0.25	98.835263
16.587333	0.25	98.736825
16.591500	0.25	98.798417
16.595667	0.25	99.009117
16.599833	0.25	99.411583
16.604000	0.25	100.077465
16.608167	0.25	100.991815
16.612333	0.25	102.200982
16.616500	0.25	103.700286
16.620667	0.25	105.469265
16.624833	0.25	107.524199
16.629000	0.25	109.805715
16.633167	0.25	112.245899
16.637333	0.25	114.824064
16.641500	0.25	117.444385
16.645667	0.25	120.039444
16.649833	0.25	122.541850
16.654000	0.25	124.876017
16.658167	0.25	127.003499
16.662333	0.25	128.810643
16.666500	0.25	130.265204
16.670667	0.25	131.326856
16.674833	0.25	131.976485
16.679000	0.25	132.228576
16.683167	0.25	132.032436
16.687333	0.25	131.590112
16.691500	0.25	130.864046
16.695667	0.25	130.024220
16.699833	0.25	129.113408
16.704000	0.25	128.318358
16.708167	0.25	127.676359
16.712333	0.25	127.267487
16.716500	0.25	127.132138
16.720667	0.25	127.268513
16.724833	0.25	127.619273
16.729000	0.25	128.101002
16.733167	0.25	128.704508
16.737333	0.25	129.327602
16.741500	0.25	129.888419
16.745667	0.25	130.291597
16.749833	0.25	130.537252
16.754000	0.25	130.555427
16.758167	0.25	130.326479
16.762333	0.25	129.937224
16.766500	0.25	129.322033
16.770667	0.25	128.508734
16.774833	0.25	127.586445
16.779000	0.25	126.571673
16.783167	0.25	125.510587
16.787333	0.25	124.415041
16.791500	0.25	123.306486
16.795667	0.25	122.277137
16.799833	0.25	121.298099
16.804000	0.25	120.402938
16.808167	0.25	119.561313
16.812333	0.25	118.818242
16.816500	0.25	118.134992
16.820667	0.25	117.505325
16.824833	0.25	116.893568
16.829000	0.25	116.299849
16.833167	0.25	115.749059
16.837333	0.25	115.219620
16.841500	0.25	114.752480
16.845667	0.25	114.337072
16.849833	0.25	114.089300
16.854000	0.25	114.038735
16.858167	0.25	114.165101
16.862333	0.25	114.637859
16.866500	0.25	115.405548
16.870667	0.25	116.541189
16.874833	0.25	118.018155
16.879000	0.25	119.786770
16.883167	0.25	121.829464
16.887333	0.25	124.031661
16.891500	0.25	126.379246
16.895667	0.25	128.752851
16.899833	0.25	131.097191
16.904000	0.25	133.422643
16.908167	0.25	135.635102
16.912333	0.25	137.756738
16.916500	0.25	139.855198
16.920667	0.25	141.798996
16.924833	0.25	143.612455
16.929000	0.25	145.281852
16.933167	0.25	146.738237
16.937333	0.25	147.953882
16.941500	0.25	148.798059
16.945667	0.25	149.261506
16.949833	0.25	149.289269
16.954000	0.25	148.872520
16.958167	0.25	147.941671
16.962333	0.25	146.570288
16.966500	0.25	144.762432
16.970667	0.25	142.580421
16.974833	0.25	140.110079
16.979000	0.25	137.413151
16.983167	0.25	134.541513
16.987333	0.25	131.596792
16.991500	0.25	128.615822
16.995667	0.25	125.716847
16.999833	0.25	122.941612
17.004000	0.25	120.384627
17.008167	0.25	118.037703
17.012333	0.25	115.958122
17.016500	0.25	114.167030
17.020667	0.25	112.657653
17.024833	0.25	111.471515
17.029000	0.25	110.526997
17.033167	0.25	109.820314
17.037333	0.25	109.351700
17.041500	0.25	109.053965
17.045667	0.25	108.900746
17.049833	0.25	108.896864
17.054000	0.25	109.000631
17.058167	0.25	109.186577
17.062333	0.25	109.479371
17.066500	0.25	109.806992
17.070667	0.25	110.242320
17.074833	0.25	110.717858
17.079000	0.25	111.262282
17.083167	0.25	111.865553
17.087333	0.25	112.481423
17.091500	0.25	113.114140
17.095667	0.25	113.720829
17.099833	0.25	114.294145
17.104000	0.25	114.807419
17.108167	0.25	115.302753
17.112333	0.25	115.747134
17.116500	0.25	116.195438
17.120667	0.25	116.670767
17.124833	0.25	117.185591
17.129000	0.25	117.715472
17.133167	0.25	118.284307
17.137333	0.25	118.846421
17.141500	0.25	119.391122
17.145667	0.25	119.870040
17.149833	0.25	120.286022
17.154000	0.25	120.582570
17.158167	0.25	120.808083
17.162333	0.25	120.906195
17.166500	0.25	120.915066
17.170667	0.25	120.849731
17.174833	0.25	120.687340
17.179000	0.25	120.459593
17.183167	0.25	120.208432
17.187333	0.25	119.934503
17.191500	0.25	119.611887
17.195667	0.25	119.290741
17.199833	0.25	119.001844
17.204000	0.25	118.750193
17.208167	0.25	118.488410
17.212333	0.25	118.232188
17.216500	0.25	118.032349
17.220667	0.25	117.852190
17.224833	0.25	117.702384
17.229000	0.25	117.583631
17.233167	0.25	117.469137
17.237333	0.25	117.359328
17.241500	0.25	117.292393
17.245667	0.25	117.244124
17.249833	0.25	117.191683
17.254000	0.25	117.143751
17.258167	0.25	117.128081
17.262333	0.25	117.137194
17.266500	0.25	117.151404
17.270667	0.25	117.113257
17.274833	0.25	117.083759
17.279000	0.25	117.062097
17.283167	0.25	116.999084
17.287333	0.25	116.929818
17.291500	0.25	116.864974
17.295667	0.25	116.761248
17.299833	0.25	116.767705
17.304000	0.25	116.754591
17.308167	0.25	116.803453
17.312333	0.25	116.931564
17.316500	0.25	117.152653
17.320667	0.25	117.429828
17.324833	0.25	117.781578
17.329000	0.25	118.155811
17.333167	0.25	118.478863
17.337333	0.25	118.722685
17.341500	0.25	118.849055
17.345667	0.25	118.840427
17.349833	0.25	118.632745
17.354000	0.25	118.251473
17.358167	0.25	117.702419
17.362333	0.25	117.059245
17.366500	0.25	116.368982
17.370667	0.25	115.698715
17.374833	0.25	115.118929
17.379000	0.25	114.761421
17.383167	0.25	114.634260
17.387333	0.25	114.881702
17.391500	0.25	115.590971
17.395667	0.25	116.762977
17.399833	0.25	118.415616
17.404000	0.25	120.510647
17.408167	0.25	122.907518
17.412333	0.25	125.493995
17.416500	0.25	128.087499
17.420667	0.25	130.503485
17.424833	0.25	132.621443
17.429000	0.25	134.297872
17.433167	0.25	135.496047
17.437333	0.25	136.141873
17.441500	0.25	136.243289
17.445667	0.25	135.850467
17.449833	0.25	135.039559
17.454000	0.25	133.863325
17.458167	0.25	132.377599
17.462333	0.25	130.708255
17.466500	0.25	128.920417
17.470667	0.25	127.070620
17.474833	0.25	125.248203
17.479000	0.25	123.506214
17.483167	0.25	121.864030
17.487333	0.25	120.362034
17.491500	0.25	118.948851
17.495667	0.25	117.660173
17.499833	0.25	116.466577
17.504000	0.25	115.335235
17.508167	0.25	114.321947
17.512333	0.25	113.320616
17.516500	0.25	112.378951
17.520667	0.25	111.482197
17.524833	0.25	110.594529
17.529000	0.25	109.754120
17.533167	0.25	108.920831
17.537333	0.25	108.150406
17.541500	0.25	107.401800
17.545667	0.25	106.749031
17.549833	0.25	106.162488
17.554000	0.25	105.670709
17.558167	0.25	105.254658
17.562333	0.25	104.978630
17.566500	0.25	104.850050
17.570667	0.25	104.887519
17.574833	0.25	105.116296
17.579000	0.25	105.529141
17.583167	0.25	106.127575
17.587333	0.25	106.924464
17.591500	0.25	107.924433
17.595667	0.25	109.103028
17.599833	0.25	110.471996
17.604000	0.25	111.986376
17.608167	0.25	113.714680
17.612333	0.25	115.624048
17.616500	0.25	117.692573
17.620667	0.25	119.940425
17.624833	0.25	122.360228
17.629000	0.25	124.907410
17.633167	0.25	127.555494
17.637333	0.25	130.235540
17.641500	0.25	132.835906
17.645667	0.25	135.301820
17.649833	0.25	137.573893
17.654000	0.25	139.564085
17.658167	0.25	141.276400
17.662333	0.25	142.589438
17.666500	0.25	143.557483
17.670667	0.25	144.137222
17.674833	0.25	144.326778
17.679000	0.25	144.147927
17.683167	0.25	143.623684
17.687333	0.25	142.776069
17.691500	0.25	141.673114
17.695667	0.25	140.381573
17.699833	0.25	138.947078
17.704000	0.25	137.498849
17.708167	0.25	136.050915
17.712333	0.25	134.766048
17.716500	0.25	133.661659
17.720667	0.25	132.755531
17.724833	0.25	132.103305
17.729000	0.25	131.684684
17.733167	0.25	131.429878
17.737333	0.25	131.361575
17.741500	0.25	131.324267
17.745667	0.25	131.257051
17.749833	0.25	131.084634
17.754000	0.25	130.787184
17.758167	0.25	130.328225
17.762333	0.25	129.700859
17.766500	0.25	128.892024
17.770667	0.25	127.959344
17.774833	0.25	126.921077
17.779000	0.25	125.794229
17.783167	0.25	124.640265
17.787333	0.25	123.490555
17.791500	0.25	122.359638
17.795667	0.25	121.288690
17.799833	0.25	120.296803
17.804000	0.25	119.361584
17.808167	0.25	118.468371
17.812333	0.25	117.628605
17.816500	0.25	116.829971
17.820667	0.25	116.055681
17.824833	0.25	115.293343
17.829000	0.25	114.491445
17.833167	0.25	113.689984
17.837333	0.25	112.822540
17.841500	0.25	111.940898
17.845667	0.25	111.052924
17.849833	0.25	110.109161
17.854000	0.25	109.163522
17.858167	0.25	108.264022
17.862333	0.25	107.399582
17.866500	0.25	106.629146
17.870667	0.25	105.925037
17.874833	0.25	105.300682
17.879000	0.25	104.856954
17.883167	0.25	104.557141
17.887333	0.25	104.376838
17.891500	0.25	104.355541
17.895667	0.25	104.447861
17.899833	0.25	104.701020
17.904000	0.25	105.060933
17.908167	0.25	105.492515
17.912333	0.25	105.999617
17.916500	0.25	106.537235
17.920667	0.25	107.070799
17.924833	0.25	107.598697
17.929000	0.25	108.068759
17.933167	0.25	108.450873
17.937333	0.25	108.799032
17.941500	0.25	109.019547
17.945667	0.25	109.126656
17.949833	0.25	109.150312
17.954000	0.25	109.070100
17.958167	0.25	108.909375
17.962333	0.25	108.686064
17.966500	0.25	108.396588
17.970667	0.25	108.077944
17.974833	0.25	107.733873
17.979000	0.25	107.344994
17.983167	0.25	106.949770
17.987333	0.25	106.526594
17.991500	0.25	106.086586
17.995667	0.25	105.658995
17.999833	0.25	105.228744
18.004000	0.25	104.793482
18.008167	0.25	104.403618
18.012333	0.25	104.012728
18.016500	0.25	103.662936
18.020667	0.25	103.379318
18.024833	0.25	103.171671
18.029000	0.25	103.042924
18.033167	0.25	103.025588
18.037333	0.25	103.127414
18.041500	0.25	103.305812
18.045667	0.25	103.628172
18.049833	0.25	104.038219
18.054000	0.25	104.583963
18.058167	0.25	105.229134
18.062333	0.25	106.017624
18.066500	0.25	106.909118
18.070667	0.25	107.971907
18.074833	0.25	109.199954
18.079000	0.25	110.591641
18.083167	0.25	112.197284
18.087333	0.25	113.963394
18.091500	0.25	115.926908
18.095667	0.25	118.020199
18.099833	0.25	120.216527
18.104000	0.25	122.439561
18.108167	0.25	124.624284
18.112333	0.25	126.670404
18.116500	0.25	128.519269
18.120667	0.25	130.059762
18.124833	0.25	131.260148
18.129000	0.25	132.132875
18.133167	0.25	132.575181
18.137333	0.25	132.656573
18.141500	0.25	132.387567
18.145667	0.25	131.813423
18.149833	0.25	130.951292
18.154000	0.25	129.869108
18.158167	0.25	128.648757
18.162333	0.25	127.294129
18.166500	0.25	125.936664
18.170667	0.25	124.554646
18.174833	0.25	123.209508
18.179000	0.25	121.920222
18.183167	0.25	120.737665
18.187333	0.25	119.631504
18.191500	0.25	118.588856
18.195667	0.25	117.677057
18.199833	0.25	116.810660
18.204000	0.25	116.023841
18.208167	0.25	115.318157
18.212333	0.25	114.647155
18.216500	0.25	114.030711
18.220667	0.25	113.470645
18.224833	0.25	112.959085
18.229000	0.25	112.554485
18.233167	0.25	112.249238
18.237333	0.25	112.090113
18.241500	0.25	112.086932
18.245667	0.25	112.282463
18.249833	0.25	112.670514
18.254000	0.25	113.291020
18.258167	0.25	114.097611
18.262333	0.25	115.091088
18.266500	0.25	116.260063
18.270667	0.25	117.607059
18.274833	0.25	119.052086
18.279000	0.25	120.610968
18.283167	0.25	122.184384
18.287333	0.25	123.832779
18.291500	0.25	125.442272
18.295667	0.25	127.038660
18.299833	0.25	128.579939
18.304000	0.25	130.074076
18.308167	0.25	131.512898
18.312333	0.25	132.908498
18.316500	0.25	134.274359
18.320667	0.25	135.669341
18.324833	0.25	137.122853
18.329000	0.25	138.662560
18.333167	0.25	140.209797
18.337333	0.25	141.806769
18.341500	0.25	143.320781
18.345667	0.25	144.695456
18.349833	0.25	145.843388
18.354000	0.25	146.682872
18.358167	0.25	147.143280
18.362333	0.25	147.205023
18.366500	0.25	146.898380
18.370667	0.25	146.224258
18.374833	0.25	145.279368
18.379000	0.25	144.156958
18.383167	0.25	142.968268
18.387333	0.25	141.806292
18.391500	0.25	140.746402
18.395667	0.25	139.893398
18.399833	0.25	139.244813
18.404000	0.25	138.787066
18.408167	0.25	138.474616
18.412333	0.25	138.202193
18.416500	0.25	137.983776
18.420667	0.25	137.653633
18.424833	0.25	137.224170
18.429000	0.25	136.623712
18.433167	0.25	135.868917
18.437333	0.25	134.928452
18.441500	0.25	133.804956
18.445667	0.25	132.591299
18.449833	0.25	131.299161
18.454000	0.25	129.958244
18.458167	0.25	128.644455
18.462333	0.25	127.420555
18.466500	0.25	126.302670
18.470667	0.25	125.370202
18.474833	0.25	124.556269
18.479000	0.25	123.947335
18.483167	0.25	123.455944
18.487333	0.25	123.151687
18.491500	0.25	122.920757
18.495667	0.25	122.748416
18.499833	0.25	122.598319
18.504000	0.25	122.465472
18.508167	0.25	122.299892
18.512333	0.25	122.119456
18.516500	0.25	121.890073
18.520667	0.25	121.647486
18.524833	0.25	121.415694
18.529000	0.25	121.180505
18.533167	0.25	121.006100
18.537333	0.25	120.899905
18.541500	0.25	120.879996
18.545667	0.25	120.952488
18.549833	0.25	121.131606
18.554000	0.25	121.401942
18.558167	0.25	121.743423
18.562333	0.25	122.130718
18.566500	0.25	122.575645
18.570667	0.25	123.017705
18.574833	0.25	123.370692
18.579000	0.25	123.676724
18.583167	0.25	123.881370
18.587333	0.25	123.990042
18.591500	0.25	123.933366
18.595667	0.25	123.781872
18.599833	0.25	123.480326
18.604000	0.25	123.107580
18.608167	0.25	122.678556
18.612333	0.25	122.252319
18.616500	0.25	121.849797
18.620667	0.25	121.516111
18.624833	0.25	121.241405
18.629000	0.25	121.089321
18.633167	0.25	121.038873
18.637333	0.25	121.027202
18.641500	0.25	121.043638
18.645667	0.25	121.053608
18.649833	0.25	121.038867
18.654000	0.25	120.904707
18.658167	0.25	120.662085
18.662333	0.25	120.302600
18.666500	0.25	119.816739
18.670667	0.25	119.178950
18.674833	0.25	118.449180
18.679000	0.25	117.631285
18.683167	0.25	116.778501
18.687333	0.25	115.917688
18.691500	0.25	115.123784
18.695667	0.25	114.418592
18.699833	0.25	113.845100
18.704000	0.25	113.439360
18.708167	0.25	113.240298
18.712333	0.25	113.239281
18.716500	0.25	113.446049
18.720667	0.25	113.846996
18.724833	0.25	114.425754
18.729000	0.25	115.116255
18.733167	0.25	115.867975
18.737333	0.25	116.615962
18.741500	0.25	117.337488
18.745667	0.25	117.933172
18.749833	0.25	118.423496
18.754000	0.25	118.739464
18.758167	0.25	118.916894
18.762333	0.25	118.984332
18.766500	0.25	118.923331
18.770667	0.25	118.769205
18.774833	0.25	118.581742
18.779000	0.25	118.377844
18.783167	0.25	118.193634
18.787333	0.25	118.053599
18.791500	0.25	117.989027
18.795667	0.25	118.023424
18.799833	0.25	118.089845
18.804000	0.25	118.245611
18.808167	0.25	118.458808
18.812333	0.25	118.731632
18.816500	0.25	119.031917
18.820667	0.25	119.367392
18.824833	0.25	119.748193
18.829000	0.25	120.135843
18.833167	0.25	120.529887
18.837333	0.25	120.955086
18.841500	0.25	121.340493
18.845667	0.25	121.763828
18.849833	0.25	122.199545
18.854000	0.25	122.702824
18.858167	0.25	123.238453
18.862333	0.25	123.875765
18.866500	0.25	124.615882
18.870667	0.25	125.488367
18.874833	0.25	126.530482
18.879000	0.25	127.681796
18.883167	0.25	128.938716
18.887333	0.25	130.262394
18.891500	0.25	131.668317
18.895667	0.25	133.088778
18.899833	0.25	134.512573
18.904000	0.25	135.933132
18.908167	0.25	137.362242
18.912333	0.25	138.820412
18.916500	0.25	140.337033
18.920667	0.25	141.963163
18.924833	0.25	143.791653
18.929000	0.25	145.808144
18.933167	0.25	148.111182
18.937333	0.25	150.634822
18.941500	0.25	153.419319
18.945667	0.25	156.389290
18.949833	0.25	159.536241
18.954000	0.25	162.774348
18.958167	0.25	166.081000
18.962333	0.25	169.409759
18.966500	0.25	172.664252
18.970667	0.25	175.892375
18.974833	0.25	179.026483
18.979000	0.25	182.086786
18.983167	0.25	185.056547
18.987333	0.25	187.978814
18.991500	0.25	190.997429
18.995667	0.25	194.235262
18.999833	0.25	197.817754
19.004000	0.25	201.885916
19.008167	0.25	206.500469
19.012333	0.25	211.602056
19.016500	0.25	217.037808
19.020667	0.25	222.651005
19.024833	0.25	228.195497
19.029000	0.25	233.470063
19.033167	0.25	238.318123
19.037333	0.25	242.749761
19.041500	0.25	247.077150
19.045667	0.25	251.494278
19.049833	0.25	256.148093
19.054000	0.25	260.964708
19.058167	0.25	265.881870
19.062333	0.25	270.945553
19.066500	0.25	276.390825
19.070667	0.25	282.278821
19.074833	0.25	288.728788
19.079000	0.25	295.668588
19.083167	0.25	302.876825
19.087333	0.25	310.110920
19.091500	0.25	317.366974
19.095667	0.25	325.057565
19.099833	0.25	333.752148
19.104000	0.25	343.988429
19.108167	0.25	356.179868
19.112333	0.25	370.547996
19.116500	0.25	386.721764
19.120667	0.25	403.991551
19.124833	0.25	421.362346
19.129000	0.25	438.148525
19.133167	0.25	453.939593
19.137333	0.25	469.038637
19.141500	0.25	484.194197
19.145667	0.25	500.289301
19.149833	0.25	517.764976
19.154000	0.25	535.938290
19.158167	0.25	554.147543
19.162333	0.25	571.888744
19.166500	0.25	589.722416
19.170667	0.25	608.103388
19.174833	0.25	627.566657
19.179000	0.25	648.274542
19.183167	0.25	670.342205
19.187333	0.25	694.072495
19.191500	0.25	719.521613
19.195667	0.25	746.747517
19.199833	0.25	775.625523
19.204000	0.25	806.440590
19.208167	0.25	840.621139
19.212333	0.25	879.587826
19.216500	0.25	924.132364
19.220667	0.25	973.198758
19.224833	0.25	1,026.032126
19.229000	0.25	1,082.345081
19.233167	0.25	1,142.460855
19.237333	0.25	1,207.026809
19.241500	0.25	1,274.485977
19.245667	0.25	1,343.699415
19.249833	0.25	1,413.732982
19.254000	0.25	1,484.471142
19.258167	0.25	1,556.727422
19.262333	0.25	1,635.298869
19.266500	0.25	1,723.807572
19.270667	0.25	1,820.341831
19.274833	0.25	1,921.866283
19.279000	0.25	2,023.118859
19.283167	0.25	2,120.503018
19.287333	0.25	2,216.589967
19.291500	0.25	2,309.745687
19.295667	0.25	2,410.163770
19.299833	0.25	2,518.533756
19.304000	0.25	2,642.366424
19.308167	0.25	2,794.619099
19.312333	0.25	2,998.039950
19.316500	0.25	3,267.475828
19.320667	0.25	3,836.830416
19.324833	0.25	4,795.044507
19.329000	0.25	4,963.885959
19.333167	0.25	4,993.636550
19.337333	0.25	4,998.878733
19.341500	0.25	4,999.802428
19.345667	0.25	4,999.965187
19.349833	0.25	4,999.993866
19.354000	0.25	4,999.998919
19.358167	0.25	4,999.999810
19.362333	0.25	4,999.999966
19.366500	0.25	4,999.999994
19.370667	0.25	4,999.999999
19.374833	0.25	5,000.000000
19.379000	0.25	5,000.000000
19.383167	0.25	5,000.000000
19.387333	0.25	5,000.000000
19.391500	0.25	5,000.000000
19.395667	0.25	5,000.000000
19.399833	0.25	5,000.000000
19.404000	0.25	5,000.000000
19.408167	0.25	5,000.000000
19.412333	0.25	5,000.000000
19.416500	0.25	5,000.000000
19.420667	0.25	5,000.000000
19.424833	0.25	5,000.000000
19.429000	0.25	5,000.000000
19.433167	0.25	5,000.000000
19.437333	0.25	5,000.000000
19.441500	0.25	5,000.000000
19.445667	0.25	5,000.000000
19.449833	0.25	5,000.000000
19.454000	0.25	5,000.000000
19.458167	0.25	5,000.000000
19.462333	0.25	5,000.000000
19.466500	0.25	5,000.000000
19.470667	0.25	5,000.000000
19.474833	0.25	5,000.000000
19.479000	0.25	5,000.000000
19.483167	0.25	5,000.000000
19.487333	0.25	5,000.000000
19.491500	0.25	5,000.000000
19.495667	0.25	5,000.000000
19.499833	0.25	5,000.000000
19.504000	0.25	5,000.000000
19.508167	0.25	5,000.000000
19.512333	0.25	5,000.000000
19.516500	0.25	5,000.000000
19.520667	0.25	5,000.000000
19.524833	0.25	5,000.000000
19.529000	0.25	5,000.000000
19.533167	0.25	5,000.000000
19.537333	0.25	5,000.000000
19.541500	0.25	5,000.000000
19.545667	0.25	5,000.000000
19.549833	0.25	5,000.000000
19.554000	0.25	5,000.000000
19.558167	0.25	3,906.693200
19.562333	0.25	3,387.204250
19.566500	0.25	3,092.817742
19.570667	0.25	2,876.405980
19.574833	0.25	2,712.985072
19.579000	0.25	2,593.024985
19.583167	0.25	2,493.070525
19.587333	0.25	2,408.436907
19.591500	0.25	2,335.008908
19.595667	0.25	2,262.836439
19.599833	0.25	2,186.577671
19.604000	0.25	2,107.260658
19.608167	0.25	2,025.088824
19.612333	0.25	1,938.724072
19.616500	0.25	1,849.032656
19.620667	0.25	1,759.322869
19.624833	0.25	1,673.651490
19.629000	0.25	1,595.609208
19.633167	0.25	1,527.818080
19.637333	0.25	1,470.402594
19.641500	0.25	1,422.105984
19.645667	0.25	1,380.388067
19.649833	0.25	1,341.925357
19.654000	0.25	1,303.792759
19.658167	0.25	1,263.136306
19.662333	0.25	1,218.532015
19.666500	0.25	1,169.261100
19.670667	0.25	1,116.143872
19.674833	0.25	1,060.725108
19.679000	0.25	1,004.770557
19.683167	0.25	950.334494
19.687333	0.25	898.703941
19.691500	0.25	850.741267
19.695667	0.25	806.694979
19.699833	0.25	766.728569
19.704000	0.25	730.744264
19.708167	0.25	698.521341
19.712333	0.25	669.394454
19.716500	0.25	642.619904
19.720667	0.25	617.492349
19.724833	0.25	593.847564
19.729000	0.25	572.180249
19.733167	0.25	554.279255
19.737333	0.25	543.470289
19.741500	0.25	543.859159
19.745667	0.25	558.771379
19.749833	0.25	589.366451
19.754000	0.25	632.981193
19.758167	0.25	683.632557
19.762333	0.25	732.841997
19.766500	0.25	771.998462
19.770667	0.25	794.704253
19.774833	0.25	797.892217
19.779000	0.25	781.965442
19.783167	0.25	749.894269
19.787333	0.25	706.304069
19.791500	0.25	655.987441
19.795667	0.25	603.244965
19.799833	0.25	551.257597
19.804000	0.25	502.333362
19.808167	0.25	457.708087
19.812333	0.25	417.828489
19.816500	0.25	382.756753
19.820667	0.25	352.106555
19.824833	0.25	325.509015
19.829000	0.25	302.558168
19.833167	0.25	282.840520
19.837333	0.25	266.004406
19.841500	0.25	251.726927
19.845667	0.25	239.571177
19.849833	0.25	229.220806
19.854000	0.25	220.241912
19.858167	0.25	212.258310
19.862333	0.25	205.105650
19.866500	0.25	198.525840
19.870667	0.25	192.410870
19.874833	0.25	186.666000
19.879000	0.25	181.238367
19.883167	0.25	176.108511
19.887333	0.25	171.229965
19.891500	0.25	166.576479
19.895667	0.25	162.074522
19.899833	0.25	157.643594
19.904000	0.25	153.257655
19.908167	0.25	148.892317
19.912333	0.25	144.578701
19.916500	0.25	140.328577
19.920667	0.25	136.298432
19.924833	0.25	132.484060
19.929000	0.25	128.956772
19.933167	0.25	125.676481
19.937333	0.25	122.619566
19.941500	0.25	119.722427
19.945667	0.25	116.911256
19.949833	0.25	114.100305
19.954000	0.25	111.309776
19.958167	0.25	108.496795
19.962333	0.25	105.763688
19.966500	0.25	103.060578
19.970667	0.25	100.445450
19.974833	0.25	97.944491
19.979000	0.25	95.538350
19.983167	0.25	93.257566
19.987333	0.25	91.086660
19.991500	0.25	88.984587
19.995667	0.25	86.962741
19.999833	0.25	85.020199
20.004000	0.25	83.147484
20.008167	0.25	81.321329
20.012333	0.25	79.598379
20.016500	0.25	77.927335
20.020667	0.25	76.295375
20.024833	0.25	74.705495
20.029000	0.25	73.196936
20.033167	0.25	71.707791
20.037333	0.25	70.257234
20.041500	0.25	68.880051
20.045667	0.25	67.545348
20.049833	0.25	66.299698
20.054000	0.25	65.081202
20.058167	0.25	63.934990
20.062333	0.25	62.833356
20.066500	0.25	61.765334
20.070667	0.25	60.700269
20.074833	0.25	59.702169
20.079000	0.25	58.684685
20.083167	0.25	57.681656
20.087333	0.25	56.691897
20.091500	0.25	55.710226
20.095667	0.25	54.753750
20.099833	0.25	53.807476
20.104000	0.25	52.870061
20.108167	0.25	51.965364
20.112333	0.25	51.124609
20.116500	0.25	50.338113
20.120667	0.25	49.613938
20.124833	0.25	48.982195
20.129000	0.25	48.376327
20.133167	0.25	47.796157
20.137333	0.25	47.206343
20.141500	0.25	46.585584
20.145667	0.25	45.915642
20.149833	0.25	45.250360
20.154000	0.25	44.530885
20.158167	0.25	43.783267
20.162333	0.25	43.008060
20.166500	0.25	42.223340
20.170667	0.25	41.418765
20.174833	0.25	40.600140
20.179000	0.25	39.806719
20.183167	0.25	38.989111
20.187333	0.25	38.214892
20.191500	0.25	37.440210
20.195667	0.25	36.673502
20.199833	0.25	35.949005
20.204000	0.25	35.242897
20.208167	0.25	34.602696
20.212333	0.25	34.022668
20.216500	0.25	33.529848
20.220667	0.25	33.114696
20.224833	0.25	32.726536
20.229000	0.25	32.363036
20.233167	0.25	31.997421
20.237333	0.25	31.637492
20.241500	0.25	31.230646
20.245667	0.25	30.826701
20.249833	0.25	30.411413
20.254000	0.25	29.983709
20.258167	0.25	29.576716
20.262333	0.25	29.153953
20.266500	0.25	28.724496
20.270667	0.25	28.279452
20.274833	0.25	27.809271
20.279000	0.25	27.340800
20.283167	0.25	26.829143
20.287333	0.25	26.323782
20.291500	0.25	25.801420
20.295667	0.25	25.282024
20.299833	0.25	24.760063
20.304000	0.25	24.276468
20.308167	0.25	23.848117
20.312333	0.25	23.490080
20.316500	0.25	23.225101
20.320667	0.25	23.105476
20.324833	0.25	23.210741
20.329000	0.25	23.478255
20.333167	0.25	23.924650
20.337333	0.25	24.419650
20.341500	0.25	24.870723
20.345667	0.25	25.145914
20.349833	0.25	25.138844
20.354000	0.25	24.851347
20.358167	0.25	24.341612
20.362333	0.25	23.646916
20.366500	0.25	22.809078
20.370667	0.25	21.951089
20.374833	0.25	21.066481
20.379000	0.25	20.291109
20.383167	0.25	19.616920
20.387333	0.25	19.191537
20.391500	0.25	19.045142
20.395667	0.25	19.191935
20.399833	0.25	19.654414
20.404000	0.25	20.263662
20.408167	0.25	20.913271
20.412333	0.25	21.505677
20.416500	0.25	21.964248
20.420667	0.25	22.212939
20.424833	0.25	22.337954
20.429000	0.25	22.381449
20.433167	0.25	22.421225
20.437333	0.25	22.414014
20.441500	0.25	22.317367
20.445667	0.25	22.138453
20.449833	0.25	21.753312
20.454000	0.25	21.176406
20.458167	0.25	20.396961
20.462333	0.25	19.437962
20.466500	0.25	18.356985
20.470667	0.25	17.207863
20.474833	0.25	16.041058
20.479000	0.25	14.900931
20.483167	0.25	13.807792
20.487333	0.25	12.791605
20.491500	0.25	11.919897
20.495667	0.25	11.149815
20.499833	0.25	10.543740
20.504000	0.25	10.079134
20.508167	0.25	9.728986
20.512333	0.25	9.501950
20.516500	0.25	9.342270
20.520667	0.25	9.211247
20.524833	0.25	9.013963
20.529000	0.25	8.776363
20.533167	0.25	8.436956
20.537333	0.25	8.027094
20.541500	0.25	7.577966
20.545667	0.25	7.095331
20.549833	0.25	6.597985
20.554000	0.25	6.126048
20.558167	0.25	5.717089
20.562333	0.25	5.307774
20.566500	0.25	4.928772
20.570667	0.25	4.616676
20.574833	0.25	4.306779
20.579000	0.25	4.086080
20.583167	0.25	3.886427
20.587333	0.25	3.738939
20.591500	0.25	3.678240
20.595667	0.25	3.629707
20.599833	0.25	3.604174
20.604000	0.25	3.595972
20.608167	0.25	3.558267
20.612333	0.25	3.519634
20.616500	0.25	3.487530
20.620667	0.25	3.434340
20.624833	0.25	3.340454
20.629000	0.25	3.280279
20.633167	0.25	3.186100
20.637333	0.25	3.075108
20.641500	0.25	2.935665
20.645667	0.25	2.753891
20.649833	0.25	2.553359
20.654000	0.25	2.329922
20.658167	0.25	2.108744
20.662333	0.25	1.897914
20.666500	0.25	1.748178
20.670667	0.25	1.673756
20.674833	0.25	1.728226
20.679000	0.25	1.962888
20.683167	0.25	2.291603
20.687333	0.25	2.700242
20.691500	0.25	3.055612
20.695667	0.25	3.298646
20.699833	0.25	3.329085
20.704000	0.25	3.181369
20.708167	0.25	2.835331
20.712333	0.25	2.334810
20.716500	0.25	1.799269
20.720667	0.25	1.261543
20.724833	0.25	0.783888
20.729000	0.25	0.368765
20.733167	0.25	0.051504
20.737333	0.25	-0.221277
20.741500	0.25	-0.426410
20.745667	0.25	-0.610450
20.749833	0.25	-0.847226
20.754000	0.25	-1.114807
20.758167	0.25	-1.408672
20.762333	0.25	-1.752857
20.766500	0.25	-2.068878
20.770667	0.25	-2.416683
20.774833	0.25	-2.699083
20.779000	0.25	-2.984788
20.783167	0.25	-3.226735
20.787333	0.25	-3.413779
20.791500	0.25	-3.573297
20.795667	0.25	-3.661137
20.799833	0.25	-3.720432
20.804000	0.25	-3.767445
20.808167	0.25	-3.803068
20.812333	0.25	-3.867140
20.816500	0.25	-3.916779
20.820667	0.25	-3.986128
20.824833	0.25	-4.053021
20.829000	0.25	-4.106632
20.833167	0.25	-4.113478
20.837333	0.25	-4.053859
20.841500	0.25	-3.923504
20.845667	0.25	-3.744539
20.849833	0.25	-3.529420
20.854000	0.25	-3.292837
20.858167	0.25	-3.060815
20.862333	0.25	-2.853169
20.866500	0.25	-2.666457
20.870667	0.25	-2.517459
20.874833	0.25	-2.369963
20.879000	0.25	-2.278612
20.883167	0.25	-2.178180
20.887333	0.25	-2.083014
20.891500	0.25	-2.027149
20.895667	0.25	-1.969267
20.899833	0.25	-1.928941
20.904000	0.25	-1.901645
20.908167	0.25	-1.911062
20.912333	0.25	-1.931695
20.916500	0.25	-1.966238
20.920667	0.25	-2.047439
20.924833	0.25	-2.147142
20.929000	0.25	-2.273076
20.933167	0.25	-2.472197
20.937333	0.25	-2.721880
20.941500	0.25	-3.021839
20.945667	0.25	-3.382028
20.949833	0.25	-3.791100
20.954000	0.25	-4.219868
20.958167	0.25	-4.651517
20.962333	0.25	-5.060788
20.966500	0.25	-5.411838
20.970667	0.25	-5.750278
20.974833	0.25	-6.080925
20.979000	0.25	-6.399043
20.983167	0.25	-6.674543
20.987333	0.25	-6.949109
20.991500	0.25	-7.274751
20.995667	0.25	-7.591899
20.999833	0.25	-7.920280
21.004000	0.25	-8.230125
21.008167	0.25	-8.567047
21.012333	0.25	-8.886490
21.016500	0.25	-9.205964
21.020667	0.25	-9.498434
21.024833	0.25	-9.748828
21.029000	0.25	-10.024897
21.033167	0.25	-10.254018
21.037333	0.25	-10.461633
21.041500	0.25	-10.649337
21.045667	0.25	-10.865522
21.049833	0.25	-11.026766
21.054000	0.25	-11.220214
21.058167	0.25	-11.400427
21.062333	0.25	-11.548499
21.066500	0.25	-11.696247
21.070667	0.25	-11.818788
21.074833	0.25	-11.912743
21.079000	0.25	-12.009123
21.083167	0.25	-12.118230
21.087333	0.25	-12.217864
21.091500	0.25	-12.312822
21.095667	0.25	-12.401991
21.099833	0.25	-12.467915
21.104000	0.25	-12.509839
21.108167	0.25	-12.596345
21.112333	0.25	-12.613764
21.116500	0.25	-12.654634
21.120667	0.25	-12.651420
21.124833	0.25	-12.662939
21.129000	0.25	-12.662379
21.133167	0.25	-12.653630
21.137333	0.25	-12.613709
21.141500	0.25	-12.562861
21.145667	0.25	-12.462387
21.149833	0.25	-12.270614
21.154000	0.25	-11.935661
21.158167	0.25	-11.420233
21.162333	0.25	-10.664729
21.166500	0.25	-9.669361
21.170667	0.25	-8.501525
21.174833	0.25	-7.223760
21.179000	0.25	-5.908296
21.183167	0.25	-4.615009
21.187333	0.25	-3.431183
21.191500	0.25	-2.447754
21.195667	0.25	-1.690205
21.199833	0.25	-1.247419
21.204000	0.25	-1.176195
21.208167	0.25	-1.456411
21.212333	0.25	-2.064631
21.216500	0.25	-2.958187
21.220667	0.25	-4.018359
21.224833	0.25	-5.170018
21.229000	0.25	-6.306487
21.233167	0.25	-7.434330
21.237333	0.25	-8.458993
21.241500	0.25	-9.396701
21.245667	0.25	-10.227686
21.249833	0.25	-10.945704
21.254000	0.25	-11.568681
21.258167	0.25	-12.109706
21.262333	0.25	-12.567146
21.266500	0.25	-12.953881
21.270667	0.25	-13.279486
21.274833	0.25	-13.581210
21.279000	0.25	-13.882167
21.283167	0.25	-14.124451
21.287333	0.25	-14.351798
21.291500	0.25	-14.547286
21.295667	0.25	-14.756803
21.299833	0.25	-14.887783
21.304000	0.25	-15.019668
21.308167	0.25	-15.097769
21.312333	0.25	-15.106910
21.316500	0.25	-15.066199
21.320667	0.25	-14.945697
21.324833	0.25	-14.749743
21.329000	0.25	-14.548808
21.333167	0.25	-14.323826
21.337333	0.25	-14.141606
21.341500	0.25	-14.016586
21.345667	0.25	-13.926567
21.349833	0.25	-13.940893
21.354000	0.25	-13.993929
21.358167	0.25	-14.134199
21.362333	0.25	-14.275979
21.366500	0.25	-14.456692
21.370667	0.25	-14.684161
21.374833	0.25	-14.873565
21.379000	0.25	-15.055863
21.383167	0.25	-15.234841
21.387333	0.25	-15.414039
21.391500	0.25	-15.570735
21.395667	0.25	-15.737006
21.399833	0.25	-15.880229
21.404000	0.25	-16.024666
21.408167	0.25	-16.173619
21.412333	0.25	-16.324064
21.416500	0.25	-16.473122
21.420667	0.25	-16.640887
21.424833	0.25	-16.792420
21.429000	0.25	-16.935731
21.433167	0.25	-17.089159
21.437333	0.25	-17.243879
21.441500	0.25	-17.397063
21.445667	0.25	-17.539860
21.449833	0.25	-17.689098
21.454000	0.25	-17.814979
21.458167	0.25	-17.919189
21.462333	0.25	-18.026204
21.466500	0.25	-18.153774
21.470667	0.25	-18.232521
21.474833	0.25	-18.324825
21.479000	0.25	-18.404960
21.483167	0.25	-18.470423
21.487333	0.25	-18.537925
21.491500	0.25	-18.619583
21.495667	0.25	-18.724878
21.499833	0.25	-18.814820
21.504000	0.25	-18.910568
21.508167	0.25	-19.033406
21.512333	0.25	-19.161394
21.516500	0.25	-19.274970
21.520667	0.25	-19.389712
21.524833	0.25	-19.502604
21.529000	0.25	-19.622074
21.533167	0.25	-19.716556
21.537333	0.25	-19.815176
21.541500	0.25	-19.892245
21.545667	0.25	-19.991536
21.549833	0.25	-20.070564
21.554000	0.25	-20.156390
21.558167	0.25	-20.266842
21.562333	0.25	-20.335852
21.566500	0.25	-20.423693
21.570667	0.25	-20.514752
21.574833	0.25	-20.608999
21.579000	0.25	-20.698393
21.583167	0.25	-20.763768
21.587333	0.25	-20.853505
21.591500	0.25	-20.936433
21.595667	0.25	-21.026517
21.599833	0.25	-21.118361
21.604000	0.25	-21.229378
21.608167	0.25	-21.328170
21.612333	0.25	-21.465320
21.616500	0.25	-21.551065
21.620667	0.25	-21.661929
21.624833	0.25	-21.781840
21.629000	0.25	-21.859060
21.633167	0.25	-21.938861
21.637333	0.25	-22.015564
21.641500	0.25	-22.077952
21.645667	0.25	-22.136311
21.649833	0.25	-22.155922
21.654000	0.25	-22.195422
21.658167	0.25	-22.247124
21.662333	0.25	-22.281910
21.666500	0.25	-22.317269
21.670667	0.25	-22.388258
21.674833	0.25	-22.447049
21.679000	0.25	-22.527025
21.683167	0.25	-22.611164
21.687333	0.25	-22.740229
21.691500	0.25	-22.831211
21.695667	0.25	-22.956262
21.699833	0.25	-23.069200
21.704000	0.25	-23.204111
21.708167	0.25	-23.345555
21.712333	0.25	-23.467860
21.716500	0.25	-23.572028
21.720667	0.25	-23.687351
21.724833	0.25	-23.799513
21.729000	0.25	-23.904556
21.733167	0.25	-24.005243
21.737333	0.25	-24.098643
21.741500	0.25	-24.185519
21.745667	0.25	-24.287219
21.749833	0.25	-24.336978
21.754000	0.25	-24.416986
21.758167	0.25	-24.493874
21.762333	0.25	-24.561189
21.766500	0.25	-24.636383
21.770667	0.25	-24.720770
21.774833	0.25	-24.812244
21.779000	0.25	-24.929240
21.783167	0.25	-25.030961
21.787333	0.25	-25.134899
21.791500	0.25	-25.235377
21.795667	0.25	-25.349167
21.799833	0.25	-25.436614
21.804000	0.25	-25.537264
21.808167	0.25	-25.665781
21.812333	0.25	-25.746187
21.816500	0.25	-25.826540
21.820667	0.25	-25.900317
21.824833	0.25	-25.966736
21.829000	0.25	-25.996458
21.833167	0.25	-26.019819
21.837333	0.25	-26.016864
21.841500	0.25	-26.032765
21.845667	0.25	-26.060542
21.849833	0.25	-26.072416
21.854000	0.25	-26.143307
21.858167	0.25	-26.217190
21.862333	0.25	-26.319315
21.866500	0.25	-26.428914
21.870667	0.25	-26.560473
21.874833	0.25	-26.704014
21.879000	0.25	-26.860685
21.883167	0.25	-26.995923
21.887333	0.25	-27.118020
21.891500	0.25	-27.273172
21.895667	0.25	-27.381581
21.899833	0.25	-27.506603
21.904000	0.25	-27.626702
21.908167	0.25	-27.724266
21.912333	0.25	-27.820157
21.916500	0.25	-27.931988
21.920667	0.25	-28.040390
21.924833	0.25	-28.139449
21.929000	0.25	-28.229494
21.933167	0.25	-28.338515
21.937333	0.25	-28.461386
21.941500	0.25	-28.554056
21.945667	0.25	-28.679657
21.949833	0.25	-28.798460
21.954000	0.25	-28.919831
21.958167	0.25	-29.026511
21.962333	0.25	-29.123927
21.966500	0.25	-29.255126
21.970667	0.25	-29.372078
21.974833	0.25	-29.477803
21.979000	0.25	-29.586592
21.983167	0.25	-29.704623
21.987333	0.25	-29.809503
21.991500	0.25	-29.936243
21.995667	0.25	-30.062055
21.999833	0.25	-30.184563
22.004000	0.25	-30.299735
22.008167	0.25	-30.423128
22.012333	0.25	-30.532404
22.016500	0.25	-30.611058
22.020667	0.25	-30.729179
22.024833	0.25	-30.808496
22.029000	0.25	-30.884655
22.033167	0.25	-30.949074
22.037333	0.25	-31.035111
22.041500	0.25	-31.126505
22.045667	0.25	-31.196865
22.049833	0.25	-31.288105
22.054000	0.25	-31.365453
22.058167	0.25	-31.454556
22.062333	0.25	-31.547853
22.066500	0.25	-31.657693
22.070667	0.25	-31.741731
22.074833	0.25	-31.842638
22.079000	0.25	-31.965937
22.083167	0.25	-32.063784
22.087333	0.25	-32.164702
22.091500	0.25	-32.273813
22.095667	0.25	-32.400078
22.099833	0.25	-32.501550
22.104000	0.25	-32.617697
22.108167	0.25	-32.729143
22.112333	0.25	-32.831938
22.116500	0.25	-32.948172
22.120667	0.25	-33.032100
22.124833	0.25	-33.138808
22.129000	0.25	-33.215373
22.133167	0.25	-33.310504
22.137333	0.25	-33.399109
22.141500	0.25	-33.490824
22.145667	0.25	-33.580766
22.149833	0.25	-33.705346
22.154000	0.25	-33.811297
22.158167	0.25	-33.951807
22.162333	0.25	-34.076495
22.166500	0.25	-34.189956
22.170667	0.25	-34.333523
22.174833	0.25	-34.461760
22.179000	0.25	-34.581959
22.183167	0.25	-34.745327
22.187333	0.25	-34.851979
22.191500	0.25	-34.939793
22.195667	0.25	-35.048782
22.199833	0.25	-35.175383
22.204000	0.25	-35.279404
22.208167	0.25	-35.373325
22.212333	0.25	-35.480723
22.216500	0.25	-35.573700
22.220667	0.25	-35.680501
22.224833	0.25	-35.747859
22.229000	0.25	-35.854321
22.233167	0.25	-35.967943
22.237333	0.25	-36.051523
22.241500	0.25	-36.164115
22.245667	0.25	-36.274051
22.249833	0.25	-36.389207
22.254000	0.25	-36.502594
22.258167	0.25	-36.619564
22.262333	0.25	-36.713892
22.266500	0.25	-36.839624
22.270667	0.25	-36.940874
22.274833	0.25	-37.058503
22.279000	0.25	-37.156387
22.283167	0.25	-37.263672
22.287333	0.25	-37.384372
22.291500	0.25	-37.477293
22.295667	0.25	-37.586240
22.299833	0.25	-37.689786
22.304000	0.25	-37.772270
22.308167	0.25	-37.871223
22.312333	0.25	-37.968573
22.316500	0.25	-38.056462
22.320667	0.25	-38.147524
22.324833	0.25	-38.239729
22.329000	0.25	-38.346198
22.333167	0.25	-38.418089
22.337333	0.25	-38.528212
22.341500	0.25	-38.614307
22.345667	0.25	-38.719543
22.349833	0.25	-38.802122
22.354000	0.25	-38.921806
22.358167	0.25	-39.008961
22.362333	0.25	-39.117056
22.366500	0.25	-39.205168
22.370667	0.25	-39.319165
22.374833	0.25	-39.412798
22.379000	0.25	-39.511591
22.383167	0.25	-39.594860
22.387333	0.25	-39.684686
22.391500	0.25	-39.787197
22.395667	0.25	-39.888322
22.399833	0.25	-39.986762
22.404000	0.25	-40.078624
22.408167	0.25	-40.163051
22.412333	0.25	-40.278065
22.416500	0.25	-40.350308
22.420667	0.25	-40.439773
22.424833	0.25	-40.554995
22.429000	0.25	-40.640772
22.433167	0.25	-40.721404
22.437333	0.25	-40.807714
22.441500	0.25	-40.901152
22.445667	0.25	-40.991436
22.449833	0.25	-41.088338
22.454000	0.25	-41.180693
22.458167	0.25	-41.290813
22.462333	0.25	-41.375780
22.466500	0.25	-41.476620
22.470667	0.25	-41.547168
22.474833	0.25	-41.639216
22.479000	0.25	-41.727158
22.483167	0.25	-41.816179
22.487333	0.25	-41.904909
22.491500	0.25	-42.000027
22.495667	0.25	-42.098981
22.499833	0.25	-42.162280
22.504000	0.25	-42.262253
22.508167	0.25	-42.338917
22.512333	0.25	-42.444352
22.516500	0.25	-42.521393
22.520667	0.25	-42.596567
22.524833	0.25	-42.677756
22.529000	0.25	-42.778856
22.533167	0.25	-42.862051
22.537333	0.25	-42.941370
22.541500	0.25	-43.023424
22.545667	0.25	-43.080278
22.549833	0.25	-43.181907
22.554000	0.25	-43.246105
22.558167	0.25	-43.348654
22.562333	0.25	-43.450064
22.566500	0.25	-43.503399
22.570667	0.25	-43.592846
22.574833	0.25	-43.691943
22.579000	0.25	-43.789473
22.583167	0.25	-43.855155
22.587333	0.25	-43.944800
22.591500	0.25	-44.007707
22.595667	0.25	-44.096264
22.599833	0.25	-44.166748
22.604000	0.25	-44.252165
22.608167	0.25	-44.322446
22.612333	0.25	-44.389818
22.616500	0.25	-44.480485
22.620667	0.25	-44.559998
22.624833	0.25	-44.649760
22.629000	0.25	-44.701312
22.633167	0.25	-44.791947
22.637333	0.25	-44.838578
22.641500	0.25	-44.938858
22.645667	0.25	-45.025887
22.649833	0.25	-45.072118
22.654000	0.25	-45.148345
22.658167	0.25	-45.223305
22.662333	0.25	-45.292101
22.666500	0.25	-45.366155
22.670667	0.25	-45.427010
22.674833	0.25	-45.487648
22.679000	0.25	-45.551126
22.683167	0.25	-45.614795
22.687333	0.25	-45.663153
22.691500	0.25	-45.732940
22.695667	0.25	-45.789350
22.699833	0.25	-45.840651
22.704000	0.25	-45.919545
22.708167	0.25	-45.988393
22.712333	0.25	-46.055268
22.716500	0.25	-46.135239
22.720667	0.25	-46.223567
22.724833	0.25	-46.320277
22.729000	0.25	-46.381992
22.733167	0.25	-46.468111
22.737333	0.25	-46.540654
22.741500	0.25	-46.614663
22.745667	0.25	-46.688698
22.749833	0.25	-46.769386
22.754000	0.25	-46.827578
22.758167	0.25	-46.910213
22.762333	0.25	-46.976653
22.766500	0.25	-47.045492
22.770667	0.25	-47.119058
22.774833	0.25	-47.180842
22.779000	0.25	-47.262981
22.783167	0.25	-47.322822
22.787333	0.25	-47.392659
22.791500	0.25	-47.459068
22.795667	0.25	-47.538796
22.799833	0.25	-47.598230
22.804000	0.25	-47.660333
22.808167	0.25	-47.717641
22.812333	0.25	-47.800454
22.816500	0.25	-47.848045
22.820667	0.25	-47.905424
22.824833	0.25	-47.990483
22.829000	0.25	-48.053272
22.833167	0.25	-48.088965
22.837333	0.25	-48.173432
22.841500	0.25	-48.235543
22.845667	0.25	-48.292036
22.849833	0.25	-48.354731
22.854000	0.25	-48.417818
22.858167	0.25	-48.467417
22.862333	0.25	-48.533976
22.866500	0.25	-48.595506
22.870667	0.25	-48.649716
22.874833	0.25	-48.717678
22.879000	0.25	-48.765081
22.883167	0.25	-48.843432
22.887333	0.25	-48.880901
22.891500	0.25	-48.937056
22.895667	0.25	-49.004268
22.899833	0.25	-49.053226
22.904000	0.25	-49.101212
22.908167	0.25	-49.145365
22.912333	0.25	-49.206076
22.916500	0.25	-49.274802
22.920667	0.25	-49.332314
22.924833	0.25	-49.376618
22.929000	0.25	-49.440550
22.933167	0.25	-49.481512
22.937333	0.25	-49.523500
22.941500	0.25	-49.594232
22.945667	0.25	-49.630548
22.949833	0.25	-49.707227
22.954000	0.25	-49.748959
22.958167	0.25	-49.782859
22.962333	0.25	-49.852020
22.966500	0.25	-49.893584
22.970667	0.25	-49.933615
22.974833	0.25	-49.990633
22.979000	0.25	-50.046229
22.983167	0.25	-50.072880
22.987333	0.25	-50.130621
22.991500	0.25	-50.160551
22.995667	0.25	-50.217619
22.999833	0.25	-50.253778
23.004000	0.25	-50.290682
23.008167	0.25	-50.340239
23.012333	0.25	-50.385909
23.016500	0.25	-50.441665
23.020667	0.25	-50.480798
23.024833	0.25	-50.530210
23.029000	0.25	-50.575840
23.033167	0.25	-50.620919
23.037333	0.25	-50.663733
23.041500	0.25	-50.717893
23.045667	0.25	-50.745213
23.049833	0.25	-50.799258
23.054000	0.25	-50.832543
23.058167	0.25	-50.878579
23.062333	0.25	-50.927721
23.066500	0.25	-50.969456
23.070667	0.25	-51.002642
23.074833	0.25	-51.032573
23.079000	0.25	-51.056106
23.083167	0.25	-51.109309
23.087333	0.25	-51.119186
23.091500	0.25	-51.132111
23.095667	0.25	-51.134736
23.099833	0.25	-51.161121
23.104000	0.25	-51.184521
23.108167	0.25	-51.202484
23.112333	0.25	-51.220872
23.116500	0.25	-51.236786
23.120667	0.25	-51.287815
23.124833	0.25	-51.325038
23.129000	0.25	-51.345510
23.133167	0.25	-51.403972
23.137333	0.25	-51.455616
23.141500	0.25	-51.521557
23.145667	0.25	-51.565248
23.149833	0.25	-51.621359
23.154000	0.25	-51.668506
23.158167	0.25	-51.727558
23.162333	0.25	-51.752443
23.166500	0.25	-51.803439
23.170667	0.25	-51.850589
23.174833	0.25	-51.879882
23.179000	0.25	-51.918098
23.183167	0.25	-51.969256
23.187333	0.25	-51.993801
23.191500	0.25	-52.043094
23.195667	0.25	-52.069654
23.199833	0.25	-52.111612
23.204000	0.25	-52.150177
23.208167	0.25	-52.186275
23.212333	0.25	-52.218492
23.216500	0.25	-52.255208
23.220667	0.25	-52.310223
23.224833	0.25	-52.330831
23.229000	0.25	-52.373524
23.233167	0.25	-52.404175
23.237333	0.25	-52.437899
23.241500	0.25	-52.468741
23.245667	0.25	-52.503836
23.249833	0.25	-52.535921
23.254000	0.25	-52.570497
23.258167	0.25	-52.606866
23.262333	0.25	-52.644435
23.266500	0.25	-52.673188
23.270667	0.25	-52.693865
23.274833	0.25	-52.734112
23.279000	0.25	-52.761781
23.283167	0.25	-52.810491
23.287333	0.25	-52.834130
23.291500	0.25	-52.865694
23.295667	0.25	-52.887260
23.299833	0.25	-52.927190
23.304000	0.25	-52.928257
23.308167	0.25	-52.964171
23.312333	0.25	-52.992327
23.316500	0.25	-53.014217
23.320667	0.25	-53.043137
23.324833	0.25	-53.055186
23.329000	0.25	-53.074887
23.333167	0.25	-53.123272
23.337333	0.25	-53.138770
23.341500	0.25	-53.144262
23.345667	0.25	-53.142594
23.349833	0.25	-53.167766
23.354000	0.25	-53.183048
23.358167	0.25	-53.189508
23.362333	0.25	-53.196486
23.366500	0.25	-53.223717
23.370667	0.25	-53.219462
23.374833	0.25	-53.238903
23.379000	0.25	-53.270237
23.383167	0.25	-53.306339
23.387333	0.25	-53.341574
23.391500	0.25	-53.372271
23.395667	0.25	-53.397460
23.399833	0.25	-53.423075
23.404000	0.25	-53.471322
23.408167	0.25	-53.497442
23.412333	0.25	-53.523781
23.416500	0.25	-53.562997
23.420667	0.25	-53.595823
23.424833	0.25	-53.635446
23.429000	0.25	-53.650438
23.433167	0.25	-53.675852
23.437333	0.25	-53.713738
23.441500	0.25	-53.745132
23.445667	0.25	-53.764649
23.449833	0.25	-53.784178
23.454000	0.25	-53.796692
23.458167	0.25	-53.834057
23.462333	0.25	-53.846540
23.466500	0.25	-53.874188
23.470667	0.25	-53.896877
23.474833	0.25	-53.910973
23.479000	0.25	-53.932090
23.483167	0.25	-53.954656
23.487333	0.25	-53.971219
23.491500	0.25	-53.994121
23.495667	0.25	-54.005454
23.499833	0.25	-54.035432
23.504000	0.25	-54.042529
23.508167	0.25	-54.048506
23.512333	0.25	-54.096188
23.516500	0.25	-54.104823
23.520667	0.25	-54.102749
23.524833	0.25	-54.148132
23.529000	0.25	-54.155052
23.533167	0.25	-54.178508
23.537333	0.25	-54.205835
23.541500	0.25	-54.226892
23.545667	0.25	-54.258278
23.549833	0.25	-54.266691
23.554000	0.25	-54.291910
23.558167	0.25	-54.320684
23.562333	0.25	-54.320051
23.566500	0.25	-54.322058
23.570667	0.25	-54.311895
23.574833	0.25	-54.306154
23.579000	0.25	-54.301760
23.583167	0.25	-54.313357
23.587333	0.25	-54.299483
23.591500	0.25	-54.294574
23.595667	0.25	-54.281337
23.599833	0.25	-54.278410
23.604000	0.25	-54.277964
23.608167	0.25	-54.292705
23.612333	0.25	-54.312153
23.616500	0.25	-54.354269
23.620667	0.25	-54.371264
23.624833	0.25	-54.405183
23.629000	0.25	-54.435117
23.633167	0.25	-54.488935
23.637333	0.25	-54.538486
23.641500	0.25	-54.568378
23.645667	0.25	-54.618260
23.649833	0.25	-54.662789
23.654000	0.25	-54.716564
23.658167	0.25	-54.751700
23.662333	0.25	-54.807016
23.666500	0.25	-54.841499
23.670667	0.25	-54.868501
23.674833	0.25	-54.901664
23.679000	0.25	-54.938154
23.683167	0.25	-54.982704
23.687333	0.25	-55.009861
23.691500	0.25	-55.015744
23.695667	0.25	-55.054538
23.699833	0.25	-55.084937
23.704000	0.25	-55.114046
23.708167	0.25	-55.142292
23.712333	0.25	-55.149736
23.716500	0.25	-55.166115
23.720667	0.25	-55.218556
23.724833	0.25	-55.244780
23.729000	0.25	-55.263762
23.733167	0.25	-55.296629
23.737333	0.25	-55.320196
23.741500	0.25	-55.345571
23.745667	0.25	-55.383319
23.749833	0.25	-55.403936
23.754000	0.25	-55.415024
23.758167	0.25	-55.452901
23.762333	0.25	-55.473065
23.766500	0.25	-55.510827
23.770667	0.25	-55.524047
23.774833	0.25	-55.530995
23.779000	0.25	-55.575598
23.783167	0.25	-55.604512
23.787333	0.25	-55.630653
23.791500	0.25	-55.649291
23.795667	0.25	-55.674457
23.799833	0.25	-55.688838
23.804000	0.25	-55.723753
23.808167	0.25	-55.738131
23.812333	0.25	-55.760007
23.816500	0.25	-55.784169
23.820667	0.25	-55.819082
23.824833	0.25	-55.832307
23.829000	0.25	-55.857420
23.833167	0.25	-55.894272
23.837333	0.25	-55.905172
23.841500	0.25	-55.934921
23.845667	0.25	-55.964318
23.849833	0.25	-55.990758
23.854000	0.25	-56.006840
23.858167	0.25	-56.024173
23.862333	0.25	-56.068529
23.866500	0.25	-56.080218
23.870667	0.25	-56.107643
23.874833	0.25	-56.124314
23.879000	0.25	-56.153793
23.883167	0.25	-56.180384
23.887333	0.25	-56.213032
23.891500	0.25	-56.236330
23.895667	0.25	-56.244967
23.899833	0.25	-56.266190
23.904000	0.25	-56.304067
23.908167	0.25	-56.327255
23.912333	0.25	-56.353296
23.916500	0.25	-56.368735
23.920667	0.25	-56.386875
23.924833	0.25	-56.419343
23.929000	0.25	-56.422613
23.933167	0.25	-56.469144
23.937333	0.25	-56.498934
23.941500	0.25	-56.517805
23.945667	0.25	-56.532380
23.949833	0.25	-56.567580
23.954000	0.25	-56.587876
23.958167	0.25	-56.609160
23.962333	0.25	-56.638797
23.966500	0.25	-56.669270
23.970667	0.25	-56.676752
23.974833	0.25	-56.709212
23.979000	0.25	-56.743363
23.983167	0.25	-56.746882
23.987333	0.25	-56.768802
23.991500	0.25	-56.800910
23.995667	0.25	-56.818861
23.999833	0.25	-56.853973
24.004000	0.25	-56.875232
24.008167	0.25	-56.894963
24.012333	0.25	-56.908995
24.016500	0.25	-56.935486
24.020667	0.25	-56.957383
24.024833	0.25	-56.996358
24.029000	0.25	-57.009116
24.033167	0.25	-57.033596
24.037333	0.25	-57.065969
24.041500	0.25	-57.085047
24.045667	0.25	-57.091441
24.049833	0.25	-57.118940
24.054000	0.25	-57.133361
24.058167	0.25	-57.171192
24.062333	0.25	-57.186910
24.066500	0.25	-57.196297
24.070667	0.25	-57.214783
24.074833	0.25	-57.231778
24.079000	0.25	-57.246470
24.083167	0.25	-57.283269
24.087333	0.25	-57.284063
24.091500	0.25	-57.318087
24.095667	0.25	-57.317657
24.099833	0.25	-57.335700
24.104000	0.25	-57.349213
24.108167	0.25	-57.374183
24.112333	0.25	-57.390434
24.116500	0.25	-57.425789
24.120667	0.25	-57.444694
24.124833	0.25	-57.447715
24.129000	0.25	-57.469280
24.133167	0.25	-57.515096
24.137333	0.25	-57.535940
24.141500	0.25	-57.539303
24.145667	0.25	-57.565064
24.149833	0.25	-57.574221
24.154000	0.25	-57.611534
24.158167	0.25	-57.641189
24.162333	0.25	-57.650000
24.166500	0.25	-57.662806
24.170667	0.25	-57.706148
24.174833	0.25	-57.710329
24.179000	0.25	-57.717632
24.183167	0.25	-57.719907
24.187333	0.25	-57.724267
24.191500	0.25	-57.733509
24.195667	0.25	-57.762462
24.199833	0.25	-57.773867
24.204000	0.25	-57.772101
24.208167	0.25	-57.759142
24.212333	0.25	-57.781244
24.216500	0.25	-57.777253
24.220667	0.25	-57.781412
24.224833	0.25	-57.773817
24.229000	0.25	-57.780247
24.233167	0.25	-57.788121
24.237333	0.25	-57.786742
24.241500	0.25	-57.802011
24.245667	0.25	-57.796497
24.249833	0.25	-57.797399
24.254000	0.25	-57.799945
24.258167	0.25	-57.814208
24.262333	0.25	-57.821956
24.266500	0.25	-57.849883
24.270667	0.25	-57.869386
24.274833	0.25	-57.903310
24.279000	0.25	-57.926222
24.283167	0.25	-57.949634
24.287333	0.25	-57.974418
24.291500	0.25	-58.017026
24.295667	0.25	-58.071394
24.299833	0.25	-58.098859
24.304000	0.25	-58.142496
24.308167	0.25	-58.188051
24.312333	0.25	-58.225012
24.316500	0.25	-58.265712
24.320667	0.25	-58.307167
24.324833	0.25	-58.350402
24.329000	0.25	-58.396654
24.333167	0.25	-58.429916
24.337333	0.25	-58.462283
24.341500	0.25	-58.509330
24.345667	0.25	-58.538111
24.349833	0.25	-58.564657
24.354000	0.25	-58.596353
24.358167	0.25	-58.625901
24.362333	0.25	-58.653176
24.366500	0.25	-58.677804
24.370667	0.25	-58.698902
24.374833	0.25	-58.728953
24.379000	0.25	-58.749337
24.383167	0.25	-58.766873
24.387333	0.25	-58.802928
24.391500	0.25	-58.815354
24.395667	0.25	-58.818729
24.399833	0.25	-58.844754
24.404000	0.25	-58.858879
24.408167	0.25	-58.884423
24.412333	0.25	-58.885878
24.416500	0.25	-58.886438
24.420667	0.25	-58.916525
24.424833	0.25	-58.935665
24.429000	0.25	-58.957102
24.433167	0.25	-58.973484
24.437333	0.25	-58.994442
24.441500	0.25	-59.002081
24.445667	0.25	-59.013118
24.449833	0.25	-59.017523
24.454000	0.25	-59.042331
24.458167	0.25	-59.051156
24.462333	0.25	-59.044787
24.466500	0.25	-59.075805
24.470667	0.25	-59.084990
24.474833	0.25	-59.089271
24.479000	0.25	-59.103171
24.483167	0.25	-59.109052
24.487333	0.25	-59.114927
24.491500	0.25	-59.137341
24.495667	0.25	-59.118858
24.499833	0.25	-59.145467
24.504000	0.25	-59.140010
24.508167	0.25	-59.157022
24.512333	0.25	-59.162253
24.516500	0.25	-59.160333
24.520667	0.25	-59.150841
24.524833	0.25	-59.170156
24.529000	0.25	-59.177146
24.533167	0.25	-59.181907
24.537333	0.25	-59.170490
24.541500	0.25	-59.179720
24.545667	0.25	-59.167591
24.549833	0.25	-59.179923
24.554000	0.25	-59.173260
24.558167	0.25	-59.164059
24.562333	0.25	-59.152569
24.566500	0.25	-59.150364
24.570667	0.25	-59.137914
24.574833	0.25	-59.138830
24.579000	0.25	-59.130700
24.583167	0.25	-59.119742
24.587333	0.25	-59.111967
24.591500	0.25	-59.088193
24.595667	0.25	-59.072185
24.599833	0.25	-59.087869
24.604000	0.25	-59.066641
24.608167	0.25	-59.044582
24.612333	0.25	-59.027769
24.616500	0.25	-59.019038
24.620667	0.25	-59.000205
24.624833	0.25	-58.988557
24.629000	0.25	-58.976944
24.633167	0.25	-58.950246
24.637333	0.25	-58.957265
24.641500	0.25	-58.949497
24.645667	0.25	-58.925611
24.649833	0.25	-58.902783
24.654000	0.25	-58.893803
24.658167	0.25	-58.875223
24.662333	0.25	-58.864416
24.666500	0.25	-58.841718
24.670667	0.25	-58.827946
24.674833	0.25	-58.825827
24.679000	0.25	-58.805148
24.683167	0.25	-58.776549
24.687333	0.25	-58.752210
24.691500	0.25	-58.740378
24.695667	0.25	-58.711043
24.699833	0.25	-58.691631
24.704000	0.25	-58.666092
24.708167	0.25	-58.627601
24.712333	0.25	-58.620635
24.716500	0.25	-58.561105
24.720667	0.25	-58.541475
24.724833	0.25	-58.515416
24.729000	0.25	-58.481213
24.733167	0.25	-58.446487
24.737333	0.25	-58.395642
24.741500	0.25	-58.357656
24.745667	0.25	-58.323132
24.749833	0.25	-58.271754
24.754000	0.25	-58.228530
24.758167	0.25	-58.166792
24.762333	0.25	-58.114894
24.766500	0.25	-58.057020
24.770667	0.25	-57.994993
24.774833	0.25	-57.939604
24.779000	0.25	-57.889077
24.783167	0.25	-57.816313
24.787333	0.25	-57.757085
24.791500	0.25	-57.691063
24.795667	0.25	-57.608511
24.799833	0.25	-57.560946
24.804000	0.25	-57.486640
24.808167	0.25	-57.407513
24.812333	0.25	-57.317456
24.816500	0.25	-57.242438
24.820667	0.25	-57.170603
24.824833	0.25	-57.079981
24.829000	0.25	-56.996413
24.833167	0.25	-56.897204
24.837333	0.25	-56.802015
24.841500	0.25	-56.722288
24.845667	0.25	-56.613366
24.849833	0.25	-56.511958
24.854000	0.25	-56.406193
24.858167	0.25	-56.310762
24.862333	0.25	-56.196988
24.866500	0.25	-56.081077
24.870667	0.25	-55.975961
24.874833	0.25	-55.868341
24.879000	0.25	-55.751532
24.883167	0.25	-55.629768
24.887333	0.25	-55.504270
24.891500	0.25	-55.385864
24.895667	0.25	-55.251060
24.899833	0.25	-55.131820
24.904000	0.25	-55.000574
24.908167	0.25	-54.873698
24.912333	0.25	-54.734491
24.916500	0.25	-54.605033
24.920667	0.25	-54.474502
24.924833	0.25	-54.331312
24.929000	0.25	-54.199914
24.933167	0.25	-54.043615
24.937333	0.25	-53.874710
24.941500	0.25	-53.735075
24.945667	0.25	-53.579232
24.949833	0.25	-53.404854
24.954000	0.25	-53.242761
24.958167	0.25	-53.075977
24.962333	0.25	-52.903952
24.966500	0.25	-52.729950
24.970667	0.25	-52.533745
24.974833	0.25	-52.333725
24.979000	0.25	-52.152097
24.983167	0.25	-51.941808
24.987333	0.25	-51.718913
24.991500	0.25	-51.493048
24.995667	0.25	-51.270275
24.999833	0.25	-51.035862
25.004000	0.25	-50.778647
25.008167	0.25	-50.526553
25.012333	0.25	-50.242599
25.016500	0.25	-49.979527
25.020667	0.25	-49.707562
25.024833	0.25	-49.411332
25.029000	0.25	-49.095746
25.033167	0.25	-48.780437
25.037333	0.25	-48.452841
25.041500	0.25	-48.118427
25.045667	0.25	-47.757819
25.049833	0.25	-47.391304
25.054000	0.25	-47.016153
25.058167	0.25	-46.611493
25.062333	0.25	-46.210908
25.066500	0.25	-45.792712
25.070667	0.25	-45.365076
25.074833	0.25	-44.931439
25.079000	0.25	-44.436782
25.083167	0.25	-43.951933
25.087333	0.25	-43.463556
25.091500	0.25	-42.929446
25.095667	0.25	-42.381338
25.099833	0.25	-41.827914
25.104000	0.25	-41.240470
25.108167	0.25	-40.642276
25.112333	0.25	-40.015665
25.116500	0.25	-39.353082
25.120667	0.25	-38.692525
25.124833	0.25	-37.989567
25.129000	0.25	-37.260053
25.133167	0.25	-36.499826
25.137333	0.25	-35.705345
25.141500	0.25	-34.924725
25.145667	0.25	-34.084400
25.149833	0.25	-33.201800
25.154000	0.25	-32.294838
25.158167	0.25	-31.359236
25.162333	0.25	-30.402809
25.166500	0.25	-29.392788
25.170667	0.25	-28.339115
25.174833	0.25	-27.286414
25.179000	0.25	-26.161602
25.183167	0.25	-25.011458
25.187333	0.25	-23.825523
25.191500	0.25	-22.592792
25.195667	0.25	-21.308863
25.199833	0.25	-19.991269
25.204000	0.25	-18.617810
25.208167	0.25	-17.228852
25.212333	0.25	-15.778413
25.216500	0.25	-14.285856
25.220667	0.25	-12.765315
25.224833	0.25	-11.220401
25.229000	0.25	-9.609784
25.233167	0.25	-7.996165
25.237333	0.25	-6.325967
25.241500	0.25	-4.598541
25.245667	0.25	-2.832340
25.249833	0.25	-1.043458
25.254000	0.25	0.807209
25.258167	0.25	2.696894
25.262333	0.25	4.619832
25.266500	0.25	6.583460
25.270667	0.25	8.576967
25.274833	0.25	10.606302
25.279000	0.25	12.678759
25.283167	0.25	14.761474
25.287333	0.25	16.894820
25.291500	0.25	19.026963
25.295667	0.25	21.182339
25.299833	0.25	23.363835
25.304000	0.25	25.543601
25.308167	0.25	27.737246
25.312333	0.25	29.923290
25.316500	0.25	32.099263
25.320667	0.25	34.272341
25.324833	0.25	36.450969
25.329000	0.25	38.580424
25.333167	0.25	40.736135
25.337333	0.25	42.854330
25.341500	0.25	44.930557
25.345667	0.25	46.973986
25.349833	0.25	48.991864
25.354000	0.25	50.953193
25.358167	0.25	52.878569
25.362333	0.25	54.770763
25.366500	0.25	56.617918
25.370667	0.25	58.384372
25.374833	0.25	60.100466
25.379000	0.25	61.755426
25.383167	0.25	63.327381
25.387333	0.25	64.826153
25.391500	0.25	66.242935
25.395667	0.25	67.563683
25.399833	0.25	68.819767
25.404000	0.25	69.967080
25.408167	0.25	71.030765
25.412333	0.25	71.976559
25.416500	0.25	72.876633
25.420667	0.25	73.648479
25.424833	0.25	74.323828
25.429000	0.25	74.943701
25.433167	0.25	75.424326
25.437333	0.25	75.831857
25.441500	0.25	76.159566
25.445667	0.25	76.369896
25.449833	0.25	76.523261
25.454000	0.25	76.607533
25.458167	0.25	76.622338
25.462333	0.25	76.516869
25.466500	0.25	76.357128
25.470667	0.25	76.150810
25.474833	0.25	75.851082
25.479000	0.25	75.479629
25.483167	0.25	75.054882
25.487333	0.25	74.580367
25.491500	0.25	74.050006
25.495667	0.25	73.468655
25.499833	0.25	72.842140
25.504000	0.25	72.163084
25.508167	0.25	71.455488
25.512333	0.25	70.732629
25.516500	0.25	70.040425
25.520667	0.25	69.388497
25.524833	0.25	68.827739
25.529000	0.25	68.377408
25.533167	0.25	68.196214
25.537333	0.25	68.252734
25.541500	0.25	68.657730
25.545667	0.25	69.375282
25.549833	0.25	70.418310
25.554000	0.25	71.776554
25.558167	0.25	73.335846
25.562333	0.25	74.972004
25.566500	0.25	76.572734
25.570667	0.25	77.971446
25.574833	0.25	79.072676
25.579000	0.25	79.734369
25.583167	0.25	79.976108
25.587333	0.25	79.773770
25.591500	0.25	79.145607
25.595667	0.25	78.076507
25.599833	0.25	76.632880
25.604000	0.25	74.785532
25.608167	0.25	72.601402
25.612333	0.25	70.119205
25.616500	0.25	67.436681
25.620667	0.25	64.653022
25.624833	0.25	61.802131
25.629000	0.25	58.986306
25.633167	0.25	56.215789
25.637333	0.25	53.528737
25.641500	0.25	50.948504
25.645667	0.25	48.430949
25.649833	0.25	46.033741
25.654000	0.25	43.717877
25.658167	0.25	41.487123
25.662333	0.25	39.316917
25.666500	0.25	37.192950
25.670667	0.25	35.166498
25.674833	0.25	33.178232
25.679000	0.25	31.270179
25.683167	0.25	29.391217
25.687333	0.25	27.542195
25.691500	0.25	25.749203
25.695667	0.25	24.004914
25.699833	0.25	22.292806
25.704000	0.25	20.607668
25.708167	0.25	18.983271
25.712333	0.25	17.374725
25.716500	0.25	15.783535
25.720667	0.25	14.277321
25.724833	0.25	12.785314
25.729000	0.25	11.352970
25.733167	0.25	9.952231
25.737333	0.25	8.592864
25.741500	0.25	7.286502
25.745667	0.25	6.007612
25.749833	0.25	4.771262
25.754000	0.25	3.576393
25.758167	0.25	2.408392
25.762333	0.25	1.277037
25.766500	0.25	0.173246
25.770667	0.25	-0.941235
25.774833	0.25	-2.003996
25.779000	0.25	-3.065134
25.783167	0.25	-4.110850
25.787333	0.25	-5.137877
25.791500	0.25	-6.148721
25.795667	0.25	-7.152494
25.799833	0.25	-8.157529
25.804000	0.25	-9.118233
25.808167	0.25	-10.095376
25.812333	0.25	-11.058422
25.816500	0.25	-11.998734
25.820667	0.25	-12.950871
25.824833	0.25	-13.886630
25.829000	0.25	-14.808225
25.833167	0.25	-15.736517
25.837333	0.25	-16.668054
25.841500	0.25	-17.562065
25.845667	0.25	-18.462974
25.849833	0.25	-19.375192
25.854000	0.25	-20.266477
25.858167	0.25	-21.169313
25.862333	0.25	-22.049594
25.866500	0.25	-22.934495
25.870667	0.25	-23.813523
25.874833	0.25	-24.651224
25.879000	0.25	-25.531687
25.883167	0.25	-26.398946
25.887333	0.25	-27.228694
25.891500	0.25	-28.066645
25.895667	0.25	-28.896414
25.899833	0.25	-29.716348
25.904000	0.25	-30.509158
25.908167	0.25	-31.309721
25.912333	0.25	-32.092980
25.916500	0.25	-32.860262
25.920667	0.25	-33.603210
25.924833	0.25	-34.354202
25.929000	0.25	-35.085654
25.933167	0.25	-35.801926
25.937333	0.25	-36.505948
25.941500	0.25	-37.192830
25.945667	0.25	-37.868486
25.949833	0.25	-38.522006
25.954000	0.25	-39.166104
25.958167	0.25	-39.790230
25.962333	0.25	-40.413916
25.966500	0.25	-41.008440
25.970667	0.25	-41.574299
25.974833	0.25	-42.158060
25.979000	0.25	-42.711901
25.983167	0.25	-43.267602
25.987333	0.25	-43.791178
25.991500	0.25	-44.308832
25.995667	0.25	-44.817327
25.999833	0.25	-45.292779
26.004000	0.25	-45.759171
26.008167	0.25	-46.223580
26.012333	0.25	-46.666886
26.016500	0.25	-47.112025
26.020667	0.25	-47.554534
26.024833	0.25	-47.962812
26.029000	0.25	-48.372001
26.033167	0.25	-48.757492
26.037333	0.25	-49.129482
26.041500	0.25	-49.477217
26.045667	0.25	-49.837445
26.049833	0.25	-50.196226
26.054000	0.25	-50.529294
26.058167	0.25	-50.835564
26.062333	0.25	-51.123768
26.066500	0.25	-51.401840
26.070667	0.25	-51.669688
26.074833	0.25	-51.915191
26.079000	0.25	-52.148302
26.083167	0.25	-52.385249
26.087333	0.25	-52.600315
26.091500	0.25	-52.809645
26.095667	0.25	-53.005006
26.099833	0.25	-53.208996
26.104000	0.25	-53.394739
26.108167	0.25	-53.574035
26.112333	0.25	-53.756574
26.116500	0.25	-53.912136
26.120667	0.25	-54.084395
26.124833	0.25	-54.252174
26.129000	0.25	-54.419432
26.133167	0.25	-54.574214
26.137333	0.25	-54.736567
26.141500	0.25	-54.860241
26.145667	0.25	-54.963956
26.149833	0.25	-55.056272
26.154000	0.25	-55.112236
26.158167	0.25	-55.163005
26.162333	0.25	-55.195139
26.166500	0.25	-55.200895
26.170667	0.25	-55.194761
26.174833	0.25	-55.188424
26.179000	0.25	-55.189629
26.183167	0.25	-55.194217
26.187333	0.25	-55.193159
26.191500	0.25	-55.191968
26.195667	0.25	-55.194890
26.199833	0.25	-55.189403
26.204000	0.25	-55.193250
26.208167	0.25	-55.187748
26.212333	0.25	-55.170812
26.216500	0.25	-55.146696
26.220667	0.25	-55.108308
26.224833	0.25	-55.068217
26.229000	0.25	-55.023865
26.233167	0.25	-54.964782
26.237333	0.25	-54.884894
26.241500	0.25	-54.810930
26.245667	0.25	-54.724369
26.249833	0.25	-54.628940
26.254000	0.25	-54.546606
26.258167	0.25	-54.452335
26.262333	0.25	-54.354941
26.266500	0.25	-54.257552
26.270667	0.25	-54.146066
26.274833	0.25	-54.028211
26.279000	0.25	-53.918652
26.283167	0.25	-53.800895
26.287333	0.25	-53.649911
26.291500	0.25	-53.534769
26.295667	0.25	-53.405044
26.299833	0.25	-53.288885
26.304000	0.25	-53.138089
26.308167	0.25	-52.989503
26.312333	0.25	-52.867486
26.316500	0.25	-52.741313
26.320667	0.25	-52.593929
26.324833	0.25	-52.447298
26.329000	0.25	-52.307854
26.333167	0.25	-52.173870
26.337333	0.25	-52.036621
26.341500	0.25	-51.883855
26.345667	0.25	-51.742901
26.349833	0.25	-51.608369
26.354000	0.25	-51.489874
26.358167	0.25	-51.344015
26.362333	0.25	-51.201166
26.366500	0.25	-51.062696
26.370667	0.25	-50.925483
26.374833	0.25	-50.786850
26.379000	0.25	-50.616554
26.383167	0.25	-50.476289
26.387333	0.25	-50.308431
26.391500	0.25	-50.160161
26.395667	0.25	-49.997174
26.399833	0.25	-49.830514
26.404000	0.25	-49.653773
26.408167	0.25	-49.502851
26.412333	0.25	-49.321696
26.416500	0.25	-49.166241
26.420667	0.25	-48.999724
26.424833	0.25	-48.863787
26.429000	0.25	-48.690249
26.433167	0.25	-48.533890
26.437333	0.25	-48.384134
26.441500	0.25	-48.242312
26.445667	0.25	-48.099317
26.449833	0.25	-47.961216
26.454000	0.25	-47.784125
26.458167	0.25	-47.644452
26.462333	0.25	-47.487003
26.466500	0.25	-47.337384
26.470667	0.25	-47.164236
26.474833	0.25	-47.008077
26.479000	0.25	-46.858438
26.483167	0.25	-46.672896
26.487333	0.25	-46.509228
26.491500	0.25	-46.338701
26.495667	0.25	-46.157347
26.499833	0.25	-45.977854
26.504000	0.25	-45.817588
26.508167	0.25	-45.631355
26.512333	0.25	-45.475805
26.516500	0.25	-45.322902
26.520667	0.25	-45.146635
26.524833	0.25	-44.980840
26.529000	0.25	-44.825562
26.533167	0.25	-44.667115
26.537333	0.25	-44.501401
26.541500	0.25	-44.348431
26.545667	0.25	-44.193623
26.549833	0.25	-44.050070
26.554000	0.25	-43.891210
26.558167	0.25	-43.720132
26.562333	0.25	-43.583728
26.566500	0.25	-43.439547
26.570667	0.25	-43.286525
26.574833	0.25	-43.134328
26.579000	0.25	-43.002780
26.583167	0.25	-42.852126
26.587333	0.25	-42.713903
26.591500	0.25	-42.563527
26.595667	0.25	-42.428608
26.599833	0.25	-42.268854
26.604000	0.25	-42.126295
26.608167	0.25	-41.979847
26.612333	0.25	-41.847049
26.616500	0.25	-41.723049
26.620667	0.25	-41.592540
26.624833	0.25	-41.454320
26.629000	0.25	-41.313602
26.633167	0.25	-41.199430
26.637333	0.25	-41.078792
26.641500	0.25	-40.963844
26.645667	0.25	-40.824246
26.649833	0.25	-40.706245
26.654000	0.25	-40.575814
26.658167	0.25	-40.472144
26.662333	0.25	-40.370468
26.666500	0.25	-40.242491
26.670667	0.25	-40.134136
26.674833	0.25	-40.017126
26.679000	0.25	-39.929575
26.683167	0.25	-39.820178
26.687333	0.25	-39.719865
26.691500	0.25	-39.605281
26.695667	0.25	-39.508231
26.699833	0.25	-39.422620
26.704000	0.25	-39.315332
26.708167	0.25	-39.205554
26.712333	0.25	-39.130562
26.716500	0.25	-39.050832
26.720667	0.25	-38.972178
26.724833	0.25	-38.869316
26.729000	0.25	-38.797223
26.733167	0.25	-38.726686
26.737333	0.25	-38.646590
26.741500	0.25	-38.572422
26.745667	0.25	-38.474612
26.749833	0.25	-38.398827
26.754000	0.25	-38.336400
26.758167	0.25	-38.261111
26.762333	0.25	-38.204381
26.766500	0.25	-38.128866
26.770667	0.25	-38.061289
26.774833	0.25	-38.011752
26.779000	0.25	-37.941311
26.783167	0.25	-37.882529
26.787333	0.25	-37.822663
26.791500	0.25	-37.771021
26.795667	0.25	-37.718238
26.799833	0.25	-37.647290
26.804000	0.25	-37.598120
26.808167	0.25	-37.546854
26.812333	0.25	-37.503677
26.816500	0.25	-37.436455
26.820667	0.25	-37.401210
26.824833	0.25	-37.332148
26.829000	0.25	-37.285318
26.833167	0.25	-37.242550
26.837333	0.25	-37.180785
26.841500	0.25	-37.120690
26.845667	0.25	-37.078806
26.849833	0.25	-37.031621
26.854000	0.25	-36.991813
26.858167	0.25	-36.956879
26.862333	0.25	-36.901000
26.866500	0.25	-36.865880
26.870667	0.25	-36.818760
26.874833	0.25	-36.783580
26.879000	0.25	-36.754481
26.883167	0.25	-36.715028
26.887333	0.25	-36.688740
26.891500	0.25	-36.636823
26.895667	0.25	-36.592862
26.899833	0.25	-36.571822
26.904000	0.25	-36.535764
26.908167	0.25	-36.503293
26.912333	0.25	-36.475565
26.916500	0.25	-36.419600
26.920667	0.25	-36.389518
26.924833	0.25	-36.342271
26.929000	0.25	-36.329303
26.933167	0.25	-36.304472
26.937333	0.25	-36.271453
26.941500	0.25	-36.242646
26.945667	0.25	-36.217392
26.949833	0.25	-36.167546
26.954000	0.25	-36.145014
26.958167	0.25	-36.104936
26.962333	0.25	-36.084025
26.966500	0.25	-36.056958
26.970667	0.25	-36.037471
26.974833	0.25	-35.996083
26.979000	0.25	-35.980991
26.983167	0.25	-35.962111
26.987333	0.25	-35.941158
26.991500	0.25	-35.938143
26.995667	0.25	-35.915482
26.999833	0.25	-35.888287
27.004000	0.25	-35.859767
27.008167	0.25	-35.857065
27.012333	0.25	-35.839156
27.016500	0.25	-35.803010
27.020667	0.25	-35.788309
27.024833	0.25	-35.777921
27.029000	0.25	-35.783548
27.033167	0.25	-35.758089
27.037333	0.25	-35.750695
27.041500	0.25	-35.724873
27.045667	0.25	-35.704483
27.049833	0.25	-35.690085
27.054000	0.25	-35.666662
27.058167	0.25	-35.657640
27.062333	0.25	-35.655181
27.066500	0.25	-35.647909
27.070667	0.25	-35.635579
27.074833	0.25	-35.624111
27.079000	0.25	-35.608665
27.083167	0.25	-35.592177
27.087333	0.25	-35.599543
27.091500	0.25	-35.594009
27.095667	0.25	-35.581591
27.099833	0.25	-35.563898
27.104000	0.25	-35.538431
27.108167	0.25	-35.528666
27.112333	0.25	-35.519865
27.116500	0.25	-35.498150
27.120667	0.25	-35.465051
27.124833	0.25	-35.462559
27.129000	0.25	-35.434245
27.133167	0.25	-35.430076
27.137333	0.25	-35.404381
27.141500	0.25	-35.383653
27.145667	0.25	-35.379030
27.149833	0.25	-35.361046
27.154000	0.25	-35.355018
27.158167	0.25	-35.328691
27.162333	0.25	-35.319684
27.166500	0.25	-35.289481
27.170667	0.25	-35.284257
27.174833	0.25	-35.253854
27.179000	0.25	-35.255812
27.183167	0.25	-35.231626
27.187333	0.25	-35.218285
27.191500	0.25	-35.181067
27.195667	0.25	-35.172372
27.199833	0.25	-35.141290
27.204000	0.25	-35.130469
27.208167	0.25	-35.102272
27.212333	0.25	-35.087936
27.216500	0.25	-35.046011
27.220667	0.25	-35.056336
27.224833	0.25	-35.017533
27.229000	0.25	-34.992940
27.233167	0.25	-34.948752
27.237333	0.25	-34.928785
27.241500	0.25	-34.912012
27.245667	0.25	-34.873871
27.249833	0.25	-34.841656
27.254000	0.25	-34.827716
27.258167	0.25	-34.790358
27.262333	0.25	-34.777224
27.266500	0.25	-34.750575
27.270667	0.25	-34.714652
27.274833	0.25	-34.702102
27.279000	0.25	-34.672362
27.283167	0.25	-34.657841
27.287333	0.25	-34.642994
27.291500	0.25	-34.614678
27.295667	0.25	-34.578074
27.299833	0.25	-34.541781
27.304000	0.25	-34.527143
27.308167	0.25	-34.504381
27.312333	0.25	-34.483994
27.316500	0.25	-34.455237
27.320667	0.25	-34.418188
27.324833	0.25	-34.400094
27.329000	0.25	-34.371154
27.333167	0.25	-34.333872
27.337333	0.25	-34.313809
27.341500	0.25	-34.273163
27.345667	0.25	-34.248848
27.349833	0.25	-34.219856
27.354000	0.25	-34.189126
27.358167	0.25	-34.175786
27.362333	0.25	-34.127332
27.366500	0.25	-34.091808
27.370667	0.25	-34.056480
27.374833	0.25	-34.033204
27.379000	0.25	-33.987877
27.383167	0.25	-33.943455
27.387333	0.25	-33.917330
27.391500	0.25	-33.857203
27.395667	0.25	-33.831024
27.399833	0.25	-33.820762
27.404000	0.25	-33.754418
27.408167	0.25	-33.714544
27.412333	0.25	-33.664791
27.416500	0.25	-33.622967
27.420667	0.25	-33.576655
27.424833	0.25	-33.530870
27.429000	0.25	-33.481327
27.433167	0.25	-33.425959
27.437333	0.25	-33.383665
27.441500	0.25	-33.324752
27.445667	0.25	-33.271542
27.449833	0.25	-33.244537
27.454000	0.25	-33.195984
27.458167	0.25	-33.139024
27.462333	0.25	-33.090188
27.466500	0.25	-33.020880
27.470667	0.25	-32.963122
27.474833	0.25	-32.922370
27.479000	0.25	-32.876521
27.483167	0.25	-32.812978
27.487333	0.25	-32.740634
27.491500	0.25	-32.705085
27.495667	0.25	-32.629348
27.499833	0.25	-32.565313
27.504000	0.25	-32.518751
27.508167	0.25	-32.457828
27.512333	0.25	-32.389947
27.516500	0.25	-32.339441
27.520667	0.25	-32.271004
27.524833	0.25	-32.203112
27.529000	0.25	-32.150466
27.533167	0.25	-32.078089
27.537333	0.25	-32.009070
27.541500	0.25	-31.951852
27.545667	0.25	-31.889845
27.549833	0.25	-31.803871
27.554000	0.25	-31.738540
27.558167	0.25	-31.672913
27.562333	0.25	-31.615148
27.566500	0.25	-31.555290
27.570667	0.25	-31.481854
27.574833	0.25	-31.410023
27.579000	0.25	-31.340322
27.583167	0.25	-31.268385
27.587333	0.25	-31.208934
27.591500	0.25	-31.136746
27.595667	0.25	-31.074281
27.599833	0.25	-30.986455
27.604000	0.25	-30.917071
27.608167	0.25	-30.847413
27.612333	0.25	-30.777946
27.616500	0.25	-30.687556
27.620667	0.25	-30.638711
27.624833	0.25	-30.568707
27.629000	0.25	-30.460974
27.633167	0.25	-30.399585
27.637333	0.25	-30.321379
27.641500	0.25	-30.240273
27.645667	0.25	-30.164352
27.649833	0.25	-30.085741
27.654000	0.25	-30.006517
27.658167	0.25	-29.922436
27.662333	0.25	-29.842934
27.666500	0.25	-29.771209
27.670667	0.25	-29.690325
27.674833	0.25	-29.611053
27.679000	0.25	-29.534800
27.683167	0.25	-29.451052
27.687333	0.25	-29.371254
27.691500	0.25	-29.290431
27.695667	0.25	-29.203576
27.699833	0.25	-29.143792
27.704000	0.25	-29.051447
27.708167	0.25	-28.960684
27.712333	0.25	-28.866865
27.716500	0.25	-28.799701
27.720667	0.25	-28.718932
27.724833	0.25	-28.614207
27.729000	0.25	-28.542383
27.733167	0.25	-28.466132
27.737333	0.25	-28.357268
27.741500	0.25	-28.286903
27.745667	0.25	-28.210514
27.749833	0.25	-28.120696
27.754000	0.25	-28.041458
27.758167	0.25	-27.946687
27.762333	0.25	-27.878182
27.766500	0.25	-27.785561
27.770667	0.25	-27.698095
27.774833	0.25	-27.606275
27.779000	0.25	-27.532144
27.783167	0.25	-27.443868
27.787333	0.25	-27.357529
27.791500	0.25	-27.277941
27.795667	0.25	-27.184288
27.799833	0.25	-27.099831
27.804000	0.25	-27.009411
27.808167	0.25	-26.913424
27.812333	0.25	-26.819768
27.816500	0.25	-26.745566
27.820667	0.25	-26.650718
27.824833	0.25	-26.572934
27.829000	0.25	-26.501813
27.833167	0.25	-26.412511
27.837333	0.25	-26.320325
27.841500	0.25	-26.236910
27.845667	0.25	-26.151151
27.849833	0.25	-26.069959
27.854000	0.25	-25.970907
27.858167	0.25	-25.894428
27.862333	0.25	-25.803803
27.866500	0.25	-25.716176
27.870667	0.25	-25.629508
27.874833	0.25	-25.541805
27.879000	0.25	-25.442529
27.883167	0.25	-25.352012
27.887333	0.25	-25.280464
27.891500	0.25	-25.194874
27.895667	0.25	-25.081381
27.899833	0.25	-25.000301
27.904000	0.25	-24.916750
27.908167	0.25	-24.816334
27.912333	0.25	-24.715638
27.916500	0.25	-24.651516
27.920667	0.25	-24.548812
27.924833	0.25	-24.469913
27.929000	0.25	-24.370390
27.933167	0.25	-24.272076
27.937333	0.25	-24.188343
27.941500	0.25	-24.080543
27.945667	0.25	-24.004647
27.949833	0.25	-23.940915
27.954000	0.25	-23.828193
27.958167	0.25	-23.738411
27.962333	0.25	-23.628585
27.966500	0.25	-23.539331
27.970667	0.25	-23.464309
27.974833	0.25	-23.369831
27.979000	0.25	-23.273441
27.983167	0.25	-23.185082
27.987333	0.25	-23.114382
27.991500	0.25	-23.014051
27.995667	0.25	-22.933245
27.999833	0.25	-22.838892
28.004000	0.25	-22.746919
28.008167	0.25	-22.647135
28.012333	0.25	-22.549031
28.016500	0.25	-22.473479
28.020667	0.25	-22.375710
28.024833	0.25	-22.285892
28.029000	0.25	-22.197311
28.033167	0.25	-22.131998
28.037333	0.25	-22.030565
28.041500	0.25	-21.951074
28.045667	0.25	-21.852030
28.049833	0.25	-21.753907
28.054000	0.25	-21.665404
28.058167	0.25	-21.582861
28.062333	0.25	-21.492997
28.066500	0.25	-21.398936
28.070667	0.25	-21.323439
28.074833	0.25	-21.238036
28.079000	0.25	-21.156413
28.083167	0.25	-21.067178
28.087333	0.25	-20.978953
28.091500	0.25	-20.871831
28.095667	0.25	-20.794843
28.099833	0.25	-20.706403
28.104000	0.25	-20.625851
28.108167	0.25	-20.537940
28.112333	0.25	-20.442797
28.116500	0.25	-20.369836
28.120667	0.25	-20.291249
28.124833	0.25	-20.208089
28.129000	0.25	-20.112806
28.133167	0.25	-20.025441
28.137333	0.25	-19.955845
28.141500	0.25	-19.866709
28.145667	0.25	-19.788257
28.149833	0.25	-19.674345
28.154000	0.25	-19.616428
28.158167	0.25	-19.533110
28.162333	0.25	-19.426685
28.166500	0.25	-19.353132
28.170667	0.25	-19.274600
28.174833	0.25	-19.199002
28.179000	0.25	-19.095028
28.183167	0.25	-19.018033
28.187333	0.25	-18.928345
28.191500	0.25	-18.856991
28.195667	0.25	-18.761733
28.199833	0.25	-18.666520
28.204000	0.25	-18.598847
28.208167	0.25	-18.519417
28.212333	0.25	-18.424178
28.216500	0.25	-18.338894
28.220667	0.25	-18.248148
28.224833	0.25	-18.179198
28.229000	0.25	-18.097563
28.233167	0.25	-18.010344
28.237333	0.25	-17.943713
28.241500	0.25	-17.838606
28.245667	0.25	-17.754357
28.249833	0.25	-17.686750
28.254000	0.25	-17.605722
28.258167	0.25	-17.518045
28.262333	0.25	-17.441051
28.266500	0.25	-17.355796
28.270667	0.25	-17.271716
28.274833	0.25	-17.192417
28.279000	0.25	-17.105511
28.283167	0.25	-17.034317
28.287333	0.25	-16.955999
28.291500	0.25	-16.880897
28.295667	0.25	-16.792184
28.299833	0.25	-16.716318
28.304000	0.25	-16.636038
28.308167	0.25	-16.553903
28.312333	0.25	-16.480450
28.316500	0.25	-16.400819
28.320667	0.25	-16.329982
28.324833	0.25	-16.244339
28.329000	0.25	-16.168419
28.333167	0.25	-16.085800
28.337333	0.25	-16.018170
28.341500	0.25	-15.946078
28.345667	0.25	-15.857984
28.349833	0.25	-15.780452
28.354000	0.25	-15.700589
28.358167	0.25	-15.635577
28.362333	0.25	-15.566948
28.366500	0.25	-15.487653
28.370667	0.25	-15.415612
28.374833	0.25	-15.331081
28.379000	0.25	-15.261601
28.383167	0.25	-15.195272
28.387333	0.25	-15.127500
28.391500	0.25	-15.042681
28.395667	0.25	-14.959673
28.399833	0.25	-14.900101
28.404000	0.25	-14.833823
28.408167	0.25	-14.748797
28.412333	0.25	-14.686953
28.416500	0.25	-14.601616
28.420667	0.25	-14.533470
28.424833	0.25	-14.446424
28.429000	0.25	-14.380353
28.433167	0.25	-14.314330
28.437333	0.25	-14.249295
28.441500	0.25	-14.177949
28.445667	0.25	-14.093028
28.449833	0.25	-14.035721
28.454000	0.25	-13.969142
28.458167	0.25	-13.885513
28.462333	0.25	-13.807795
28.466500	0.25	-13.733724
28.470667	0.25	-13.683419
28.474833	0.25	-13.611335
28.479000	0.25	-13.528157
28.483167	0.25	-13.438939
28.487333	0.25	-13.376226
28.491500	0.25	-13.315758
28.495667	0.25	-13.240936
28.499833	0.25	-13.174647
28.504000	0.25	-13.115558
28.508167	0.25	-13.042166
28.512333	0.25	-12.975645
28.516500	0.25	-12.912764
28.520667	0.25	-12.808367
28.524833	0.25	-12.777302
28.529000	0.25	-12.706871
28.533167	0.25	-12.640988
28.537333	0.25	-12.573510
28.541500	0.25	-12.481631
28.545667	0.25	-12.439907
28.549833	0.25	-12.369853
28.554000	0.25	-12.305411
28.558167	0.25	-12.238950
28.562333	0.25	-12.150534
28.566500	0.25	-12.108022
28.570667	0.25	-12.046407
28.574833	0.25	-11.965883
28.579000	0.25	-11.899556
28.583167	0.25	-11.836844
28.587333	0.25	-11.763630
28.591500	0.25	-11.702986
28.595667	0.25	-11.655679
28.599833	0.25	-11.593932
28.604000	0.25	-11.534692
28.608167	0.25	-11.458107
28.612333	0.25	-11.394789
28.616500	0.25	-11.327761
28.620667	0.25	-11.256870
28.624833	0.25	-11.197740
28.629000	0.25	-11.130014
28.633167	0.25	-11.087158
28.637333	0.25	-11.008490
28.641500	0.25	-10.963513
28.645667	0.25	-10.887113
28.649833	0.25	-10.821586
28.654000	0.25	-10.768840
28.658167	0.25	-10.704364
28.662333	0.25	-10.640589
28.666500	0.25	-10.583566
28.670667	0.25	-10.526583
28.674833	0.25	-10.466545
28.679000	0.25	-10.399511
28.683167	0.25	-10.345272
28.687333	0.25	-10.307365
28.691500	0.25	-10.233538
28.695667	0.25	-10.161318
28.699833	0.25	-10.112807
28.704000	0.25	-10.050886
28.708167	0.25	-9.992838
28.712333	0.25	-9.919017
28.716500	0.25	-9.865032
28.720667	0.25	-9.816125
28.724833	0.25	-9.746282
28.729000	0.25	-9.688939
28.733167	0.25	-9.634245
28.737333	0.25	-9.555569
28.741500	0.25	-9.499604
28.745667	0.25	-9.437446
28.749833	0.25	-9.387295
28.754000	0.25	-9.345954
28.758167	0.25	-9.276473
28.762333	0.25	-9.208746
28.766500	0.25	-9.158859
28.770667	0.25	-9.119177
28.774833	0.25	-9.058780
28.779000	0.25	-9.004277
28.783167	0.25	-8.961677
28.787333	0.25	-8.898787
28.791500	0.25	-8.834961
28.795667	0.25	-8.778690
28.799833	0.25	-8.719770
28.804000	0.25	-8.678469
28.808167	0.25	-8.617761
28.812333	0.25	-8.576036
28.816500	0.25	-8.512308
28.820667	0.25	-8.438290
28.824833	0.25	-8.398644
28.829000	0.25	-8.347888
28.833167	0.25	-8.308581
28.837333	0.25	-8.255160
28.841500	0.25	-8.178886
28.845667	0.25	-8.128309
28.849833	0.25	-8.097317
28.854000	0.25	-8.055904
28.858167	0.25	-7.989619
28.862333	0.25	-7.931363
28.866500	0.25	-7.885225
28.870667	0.25	-7.834487
28.874833	0.25	-7.811701
28.879000	0.25	-7.735693
28.883167	0.25	-7.690760
28.887333	0.25	-7.635560
28.891500	0.25	-7.600244
28.895667	0.25	-7.550227
28.899833	0.25	-7.498199
28.904000	0.25	-7.450211
28.908167	0.25	-7.413883
28.912333	0.25	-7.380340
28.916500	0.25	-7.325165
28.920667	0.25	-7.274854
28.924833	0.25	-7.231896
28.929000	0.25	-7.182245
28.933167	0.25	-7.117293
28.937333	0.25	-7.093229
28.941500	0.25	-7.034224
28.945667	0.25	-6.989786
28.949833	0.25	-6.939417
28.954000	0.25	-6.899487
28.958167	0.25	-6.855629
28.962333	0.25	-6.801942
28.966500	0.25	-6.756109
28.970667	0.25	-6.701215
28.974833	0.25	-6.660659
28.979000	0.25	-6.623632
28.983167	0.25	-6.592089
28.987333	0.25	-6.533177
28.991500	0.25	-6.490487
28.995667	0.25	-6.442797
28.999833	0.25	-6.394329
29.004000	0.25	-6.345760
29.008167	0.25	-6.316788
29.012333	0.25	-6.266685
29.016500	0.25	-6.221969
29.020667	0.25	-6.175592
29.024833	0.25	-6.145587
29.029000	0.25	-6.101645
29.033167	0.25	-6.060226
29.037333	0.25	-6.031477
29.041500	0.25	-5.976372
29.045667	0.25	-5.930092
29.049833	0.25	-5.896990
29.054000	0.25	-5.859931
29.058167	0.25	-5.818129
29.062333	0.25	-5.779319
29.066500	0.25	-5.742348
29.070667	0.25	-5.711120
29.074833	0.25	-5.673419
29.079000	0.25	-5.635599
29.083167	0.25	-5.584266
29.087333	0.25	-5.541029
29.091500	0.25	-5.512999
29.095667	0.25	-5.471723
29.099833	0.25	-5.424712
29.104000	0.25	-5.395875
29.108167	0.25	-5.341090
29.112333	0.25	-5.323259
29.116500	0.25	-5.266306
29.120667	0.25	-5.242142
29.124833	0.25	-5.207202
29.129000	0.25	-5.172626
29.133167	0.25	-5.147940
29.137333	0.25	-5.087043
29.141500	0.25	-5.051586
29.145667	0.25	-5.022652
29.149833	0.25	-4.987748
29.154000	0.25	-4.967899
29.158167	0.25	-4.934073
29.162333	0.25	-4.900819
29.166500	0.25	-4.868378
29.170667	0.25	-4.837111
29.174833	0.25	-4.792952
29.179000	0.25	-4.758703
29.183167	0.25	-4.717020
29.187333	0.25	-4.698470
29.191500	0.25	-4.674809
29.195667	0.25	-4.644269
29.199833	0.25	-4.594989
29.204000	0.25	-4.555791
29.208167	0.25	-4.531996
29.212333	0.25	-4.492889
29.216500	0.25	-4.468021
29.220667	0.25	-4.437038
29.224833	0.25	-4.399726
29.229000	0.25	-4.375478
29.233167	0.25	-4.349668
29.237333	0.25	-4.310596
29.241500	0.25	-4.278982
29.245667	0.25	-4.229496
29.249833	0.25	-4.219815
29.254000	0.25	-4.182068
29.258167	0.25	-4.160279
29.262333	0.25	-4.123116
29.266500	0.25	-4.086639
29.270667	0.25	-4.060040
29.274833	0.25	-4.028741
29.279000	0.25	-4.002080
29.283167	0.25	-3.972964
29.287333	0.25	-3.952527
29.291500	0.25	-3.919284
29.295667	0.25	-3.896123
29.299833	0.25	-3.870820
29.304000	0.25	-3.828271
29.308167	0.25	-3.820543
29.312333	0.25	-3.788018
29.316500	0.25	-3.752847
29.320667	0.25	-3.727789
29.324833	0.25	-3.700265
29.329000	0.25	-3.666983
29.333167	0.25	-3.652501
29.337333	0.25	-3.628671
29.341500	0.25	-3.596793
29.345667	0.25	-3.565549
29.349833	0.25	-3.534064
29.354000	0.25	-3.522545
29.358167	0.25	-3.494275
29.362333	0.25	-3.461613
29.366500	0.25	-3.435082
29.370667	0.25	-3.421964
29.374833	0.25	-3.384902
29.379000	0.25	-3.347974
29.383167	0.25	-3.352989
29.387333	0.25	-3.311149
29.391500	0.25	-3.300372
29.395667	0.25	-3.266821
29.399833	0.25	-3.233709
29.404000	0.25	-3.225422
29.408167	0.25	-3.215983
29.412333	0.25	-3.172136
29.416500	0.25	-3.156481
29.420667	0.25	-3.126137
29.424833	0.25	-3.110065
29.429000	0.25	-3.091185
29.433167	0.25	-3.066638
29.437333	0.25	-3.043220
29.441500	0.25	-3.017958
29.445667	0.25	-3.002420
29.449833	0.25	-2.973538
29.454000	0.25	-2.946748
29.458167	0.25	-2.933553
29.462333	0.25	-2.915854
29.466500	0.25	-2.877997
29.470667	0.25	-2.875966
29.474833	0.25	-2.837052
29.479000	0.25	-2.823783
29.483167	0.25	-2.798101
29.487333	0.25	-2.785088
29.491500	0.25	-2.771613
29.495667	0.25	-2.743046
29.499833	0.25	-2.710345
29.504000	0.25	-2.693161
29.508167	0.25	-2.676667
29.512333	0.25	-2.661468
29.516500	0.25	-2.623667
29.520667	0.25	-2.608478
29.524833	0.25	-2.584854
29.529000	0.25	-2.551074
29.533167	0.25	-2.548449
29.537333	0.25	-2.525774
29.541500	0.25	-2.501032
29.545667	0.25	-2.487834
29.549833	0.25	-2.474469
29.554000	0.25	-2.445713
29.558167	0.25	-2.415181
29.562333	0.25	-2.404812
29.566500	0.25	-2.382469
29.570667	0.25	-2.357388
29.574833	0.25	-2.331694
29.579000	0.25	-2.315573
29.583167	0.25	-2.273982
29.587333	0.25	-2.272358
29.591500	0.25	-2.266851
29.595667	0.25	-2.245501
29.599833	0.25	-2.219922
29.604000	0.25	-2.200464
29.608167	0.25	-2.168161
29.612333	0.25	-2.170997
29.616500	0.25	-2.148620
29.620667	0.25	-2.127285
29.624833	0.25	-2.112341
29.629000	0.25	-2.079569
29.633167	0.25	-2.079843
29.637333	0.25	-2.044861
29.641500	0.25	-2.027003
29.645667	0.25	-2.013902
29.649833	0.25	-2.004450
29.654000	0.25	-1.978142
29.658167	0.25	-1.951668
29.662333	0.25	-1.943514
29.666500	0.25	-1.929585
29.670667	0.25	-1.913650
29.674833	0.25	-1.902115
29.679000	0.25	-1.859740
29.683167	0.25	-1.847601
29.687333	0.25	-1.836666
29.691500	0.25	-1.809858
29.695667	0.25	-1.811563
29.699833	0.25	-1.798140
29.704000	0.25	-1.791985
29.708167	0.25	-1.742394
29.712333	0.25	-1.753015
29.716500	0.25	-1.725581
29.720667	0.25	-1.700937
29.724833	0.25	-1.703484
29.729000	0.25	-1.665822
29.733167	0.25	-1.640370
29.737333	0.25	-1.637216
29.741500	0.25	-1.621008
29.745667	0.25	-1.612377
29.749833	0.25	-1.579640
29.754000	0.25	-1.557628
29.758167	0.25	-1.539509
29.762333	0.25	-1.526869
29.766500	0.25	-1.510790
29.770667	0.25	-1.492931
29.774833	0.25	-1.485813
29.779000	0.25	-1.471426
29.783167	0.25	-1.437681
29.787333	0.25	-1.427851
29.791500	0.25	-1.415143
29.795667	0.25	-1.393182
29.799833	0.25	-1.355121
29.804000	0.25	-1.363082
29.808167	0.25	-1.338493
29.812333	0.25	-1.308575
29.816500	0.25	-1.309558
29.820667	0.25	-1.285583
29.824833	0.25	-1.261268
29.829000	0.25	-1.256608
29.833167	0.25	-1.245572
29.837333	0.25	-1.251857
29.841500	0.25	-1.228097
29.845667	0.25	-1.209528
29.849833	0.25	-1.180050
29.854000	0.25	-1.161720
29.858167	0.25	-1.157460
29.862333	0.25	-1.146256
29.866500	0.25	-1.123808
29.870667	0.25	-1.109739
29.874833	0.25	-1.107732
29.879000	0.25	-1.072399
29.883167	0.25	-1.054231
29.887333	0.25	-1.059954
29.891500	0.25	-1.048456
29.895667	0.25	-1.032634
29.899833	0.25	-1.035539
29.904000	0.25	-1.005349
29.908167	0.25	-0.979366
29.912333	0.25	-0.966648
29.916500	0.25	-0.962613
29.920667	0.25	-0.949856
29.924833	0.25	-0.926121
29.929000	0.25	-0.912475
29.933167	0.25	-0.909464
29.937333	0.25	-0.886015
29.941500	0.25	-0.892675
29.945667	0.25	-0.880881
29.949833	0.25	-0.853239
29.954000	0.25	-0.843553
29.958167	0.25	-0.831355
29.962333	0.25	-0.809641
29.966500	0.25	-0.802915
29.970667	0.25	-0.795914
29.974833	0.25	-0.758506
29.979000	0.25	-0.752586
29.983167	0.25	-0.747939
29.987333	0.25	-0.744758
29.991500	0.25	-0.727899
29.995667	0.25	-0.726343
29.999833	0.25	-0.715390
30.004000	0.25	-0.691271
```
