## Supplementary material for "Rhizobial enzyme reveals pH-driven catalytic switching and ʟ-amino acid incorporation by ʟ,ᴅ-transpeptidases": File S3. Julia Notebook: pLemo + LdtD (100 uM) 2_08_UV_VIS_1.txt

```
URL	chrom://desktop-8dojj41/ChromeleonLocal/Brooks/2026-02-22 Raj's LdtD %2B Rhamnose Gradient.seq/713.smp/UV_VIS_1.channel/UV_VIS_1.chm
Channel	UV_VIS_1

Injection Information:
Data Vault	ChromeleonLocal
Sequence	2026-02-22 Raj's LdtD + Rhamnose Gradient
Name	pLemo + LdtD (100 uM) 2
Number	8
Position	RA8
Comment	
Processing Method	Minimal labelling
Instrument Method	Rhizobium vv520ul HypersilGold aQ 300ul
Type	Unknown
Status	Finished
Inject Time	23/02/2026 02:43:08 +00:00
Volume (µl)	30.000
Dilution Factor	1.0000
Weight	1.0000

Chromatogram Data Information:
Time Min. (min)	0.004000
Time Max. (min)	30.004000
Data Points	7201
Detector	UV
Generating Data System	Chromeleon 7.2.10.24543
Exporting Data System	Chromeleon 7.2.10.0
Operator	Instrument Controller
Signal Quantity	Absorbance
Signal Unit	mAU
Signal Min.	-652.703836
Signal Max.	5,000.000000
Channel	UV_VIS_1
Driver Name	VWD3000.dll
Channel Type	Evaluation
Min. Step (s)	0.25
Max. Step (s)	0.25
Average Step (s)	0.25

Signal Parameter Information:
Signal Info	WVL:202 nm

Chromatogram Data:
Time (min)	Step (s)	Value (mAU)
0.004000	n.a.	2.313815
0.008167	0.25	2.371799
0.012333	0.25	2.384911
0.016500	0.25	2.387368
0.020667	0.25	2.389231
0.024833	0.25	2.392462
0.029000	0.25	2.407352
0.033167	0.25	2.412400
0.037333	0.25	2.407134
0.041500	0.25	2.410342
0.045667	0.25	2.407357
0.049833	0.25	2.409310
0.054000	0.25	2.416330
0.058167	0.25	2.422326
0.062333	0.25	2.438583
0.066500	0.25	2.464741
0.070667	0.25	2.464872
0.074833	0.25	2.470091
0.079000	0.25	2.456153
0.083167	0.25	2.471658
0.087333	0.25	2.474380
0.091500	0.25	2.478570
0.095667	0.25	2.493691
0.099833	0.25	2.490723
0.104000	0.25	2.500495
0.108167	0.25	2.500737
0.112333	0.25	2.490356
0.116500	0.25	2.493664
0.120667	0.25	2.511234
0.124833	0.25	2.518731
0.129000	0.25	2.508574
0.133167	0.25	2.505550
0.137333	0.25	2.521057
0.141500	0.25	2.532933
0.145667	0.25	2.525133
0.149833	0.25	2.543678
0.154000	0.25	2.550385
0.158167	0.25	2.550253
0.162333	0.25	2.554739
0.166500	0.25	2.567702
0.170667	0.25	2.566107
0.174833	0.25	2.567632
0.179000	0.25	2.563622
0.183167	0.25	2.569047
0.187333	0.25	2.570490
0.191500	0.25	2.583274
0.195667	0.25	2.600676
0.199833	0.25	2.578431
0.204000	0.25	2.583511
0.208167	0.25	2.590862
0.212333	0.25	2.615639
0.216500	0.25	2.620053
0.220667	0.25	2.620000
0.224833	0.25	2.631254
0.229000	0.25	2.645535
0.233167	0.25	2.655294
0.237333	0.25	2.632215
0.241500	0.25	2.646049
0.245667	0.25	2.659383
0.249833	0.25	2.651091
0.254000	0.25	2.662274
0.258167	0.25	2.664883
0.262333	0.25	2.676129
0.266500	0.25	2.675779
0.270667	0.25	2.697409
0.274833	0.25	2.692365
0.279000	0.25	2.693327
0.283167	0.25	2.704337
0.287333	0.25	2.676529
0.291500	0.25	2.711870
0.295667	0.25	2.707549
0.299833	0.25	2.711185
0.304000	0.25	2.701792
0.308167	0.25	2.722772
0.312333	0.25	2.728813
0.316500	0.25	2.741772
0.320667	0.25	2.741689
0.324833	0.25	2.752007
0.329000	0.25	2.739394
0.333167	0.25	2.734667
0.337333	0.25	2.750600
0.341500	0.25	2.762169
0.345667	0.25	2.753099
0.349833	0.25	2.775631
0.354000	0.25	2.781717
0.358167	0.25	2.778198
0.362333	0.25	2.791307
0.366500	0.25	2.810439
0.370667	0.25	2.804071
0.374833	0.25	2.794542
0.379000	0.25	2.802134
0.383167	0.25	2.818467
0.387333	0.25	2.831046
0.391500	0.25	2.837671
0.395667	0.25	2.828434
0.399833	0.25	2.831637
0.404000	0.25	2.841917
0.408167	0.25	2.852484
0.412333	0.25	2.856098
0.416500	0.25	2.853775
0.420667	0.25	2.864713
0.424833	0.25	2.870414
0.429000	0.25	2.867640
0.433167	0.25	2.868092
0.437333	0.25	2.870984
0.441500	0.25	2.871003
0.445667	0.25	2.884710
0.449833	0.25	2.891280
0.454000	0.25	2.891743
0.458167	0.25	2.920320
0.462333	0.25	2.904298
0.466500	0.25	2.912793
0.470667	0.25	2.900179
0.474833	0.25	2.915438
0.479000	0.25	2.925198
0.483167	0.25	2.928203
0.487333	0.25	2.930683
0.491500	0.25	2.944386
0.495667	0.25	2.940391
0.499833	0.25	2.949392
0.504000	0.25	2.942566
0.508167	0.25	2.978310
0.512333	0.25	2.958551
0.516500	0.25	2.970768
0.520667	0.25	2.963283
0.524833	0.25	2.985391
0.529000	0.25	2.979431
0.533167	0.25	2.981256
0.537333	0.25	2.989477
0.541500	0.25	2.990832
0.545667	0.25	2.990572
0.549833	0.25	2.962290
0.554000	0.25	2.931296
0.558167	0.25	2.850119
0.562333	0.25	2.723833
0.566500	0.25	2.581216
0.570667	0.25	2.387343
0.574833	0.25	2.162032
0.579000	0.25	1.882227
0.583167	0.25	1.594843
0.587333	0.25	1.296917
0.591500	0.25	0.995798
0.595667	0.25	0.697880
0.599833	0.25	0.421255
0.604000	0.25	0.167496
0.608167	0.25	-0.058201
0.612333	0.25	-0.243036
0.616500	0.25	-0.422012
0.620667	0.25	-0.565596
0.624833	0.25	-0.695839
0.629000	0.25	-0.792726
0.633167	0.25	-0.866039
0.637333	0.25	-0.931833
0.641500	0.25	-0.988479
0.645667	0.25	-1.027826
0.649833	0.25	-1.048639
0.654000	0.25	-1.081494
0.658167	0.25	-1.104627
0.662333	0.25	-1.104382
0.666500	0.25	-1.104268
0.670667	0.25	-1.127757
0.674833	0.25	-1.131877
0.679000	0.25	-1.142444
0.683167	0.25	-1.126680
0.687333	0.25	-1.133864
0.691500	0.25	-1.121999
0.695667	0.25	-1.120914
0.699833	0.25	-1.116331
0.704000	0.25	-1.132197
0.708167	0.25	-1.101766
0.712333	0.25	-1.096799
0.716500	0.25	-1.117414
0.720667	0.25	-1.078832
0.724833	0.25	-1.078240
0.729000	0.25	-1.071559
0.733167	0.25	-1.064372
0.737333	0.25	-1.035367
0.741500	0.25	-1.032786
0.745667	0.25	-1.013106
0.749833	0.25	-1.003152
0.754000	0.25	-0.977558
0.758167	0.25	-0.970199
0.762333	0.25	-0.977194
0.766500	0.25	-0.960661
0.770667	0.25	-0.954334
0.774833	0.25	-0.927105
0.779000	0.25	-0.917467
0.783167	0.25	-0.910170
0.787333	0.25	-0.893961
0.791500	0.25	-0.896200
0.795667	0.25	-0.880116
0.799833	0.25	-0.855575
0.804000	0.25	-0.851021
0.808167	0.25	-0.844173
0.812333	0.25	-0.827626
0.816500	0.25	-0.784487
0.820667	0.25	-0.794136
0.824833	0.25	-0.780991
0.829000	0.25	-0.776064
0.833167	0.25	-0.742359
0.837333	0.25	-0.735949
0.841500	0.25	-0.721169
0.845667	0.25	-0.718554
0.849833	0.25	-0.701501
0.854000	0.25	-0.668771
0.858167	0.25	-0.669643
0.862333	0.25	-0.648109
0.866500	0.25	-0.648849
0.870667	0.25	-0.642198
0.874833	0.25	-0.620022
0.879000	0.25	-0.604550
0.883167	0.25	-0.587965
0.887333	0.25	-0.583258
0.891500	0.25	-0.571358
0.895667	0.25	-0.549161
0.899833	0.25	-0.532028
0.904000	0.25	-0.513550
0.908167	0.25	-0.495723
0.912333	0.25	-0.485174
0.916500	0.25	-0.454123
0.920667	0.25	-0.464291
0.924833	0.25	-0.441748
0.929000	0.25	-0.430445
0.933167	0.25	-0.415280
0.937333	0.25	-0.406016
0.941500	0.25	-0.380017
0.945667	0.25	-0.372407
0.949833	0.25	-0.349442
0.954000	0.25	-0.320250
0.958167	0.25	-0.291337
0.962333	0.25	-0.227338
0.966500	0.25	-0.153859
0.970667	0.25	-0.089911
0.974833	0.25	0.020981
0.979000	0.25	0.160021
0.983167	0.25	0.345145
0.987333	0.25	0.547730
0.991500	0.25	0.798571
0.995667	0.25	1.080658
0.999833	0.25	1.373537
1.004000	0.25	1.685867
1.008167	0.25	2.030738
1.012333	0.25	2.384021
1.016500	0.25	2.740096
1.020667	0.25	3.073747
1.024833	0.25	3.409113
1.029000	0.25	3.733319
1.033167	0.25	4.030135
1.037333	0.25	4.291868
1.041500	0.25	4.527855
1.045667	0.25	4.773344
1.049833	0.25	4.984860
1.054000	0.25	5.217518
1.058167	0.25	5.484927
1.062333	0.25	5.765940
1.066500	0.25	6.087292
1.070667	0.25	6.452705
1.074833	0.25	6.821342
1.079000	0.25	7.244456
1.083167	0.25	7.686319
1.087333	0.25	8.125352
1.091500	0.25	8.590571
1.095667	0.25	9.063012
1.099833	0.25	9.531335
1.104000	0.25	9.995382
1.108167	0.25	10.523639
1.112333	0.25	11.138680
1.116500	0.25	11.993165
1.120667	0.25	13.291277
1.124833	0.25	15.444253
1.129000	0.25	18.941258
1.133167	0.25	24.263241
1.137333	0.25	31.933847
1.141500	0.25	42.534787
1.145667	0.25	56.797059
1.149833	0.25	75.647411
1.154000	0.25	100.103488
1.158167	0.25	131.049795
1.162333	0.25	168.747786
1.166500	0.25	212.274611
1.170667	0.25	259.380614
1.174833	0.25	306.115129
1.179000	0.25	347.160291
1.183167	0.25	377.299540
1.187333	0.25	393.254992
1.191500	0.25	394.644566
1.195667	0.25	383.292608
1.199833	0.25	361.754847
1.204000	0.25	333.108497
1.208167	0.25	300.782809
1.212333	0.25	267.564806
1.216500	0.25	235.164074
1.220667	0.25	204.637984
1.224833	0.25	176.622944
1.229000	0.25	151.423127
1.233167	0.25	129.126825
1.237333	0.25	109.671449
1.241500	0.25	92.859992
1.245667	0.25	78.521674
1.249833	0.25	66.456483
1.254000	0.25	56.453879
1.258167	0.25	48.272928
1.262333	0.25	41.722428
1.266500	0.25	36.553692
1.270667	0.25	32.554781
1.274833	0.25	29.504769
1.279000	0.25	27.198753
1.283167	0.25	25.606107
1.287333	0.25	24.647189
1.291500	0.25	24.383334
1.295667	0.25	24.743204
1.299833	0.25	25.726551
1.304000	0.25	27.263721
1.308167	0.25	29.250962
1.312333	0.25	31.706105
1.316500	0.25	34.652430
1.320667	0.25	38.033481
1.324833	0.25	41.811359
1.329000	0.25	46.133027
1.333167	0.25	51.075386
1.337333	0.25	56.544366
1.341500	0.25	62.388630
1.345667	0.25	68.637307
1.349833	0.25	75.146710
1.354000	0.25	81.723782
1.358167	0.25	88.138929
1.362333	0.25	94.066512
1.366500	0.25	98.921238
1.370667	0.25	101.955284
1.374833	0.25	102.032761
1.379000	0.25	97.961616
1.383167	0.25	88.369164
1.387333	0.25	72.029725
1.391500	0.25	48.086811
1.395667	0.25	16.082541
1.399833	0.25	-23.736685
1.404000	0.25	-70.585676
1.408167	0.25	-123.133896
1.412333	0.25	-179.651618
1.416500	0.25	-238.248426
1.420667	0.25	-297.019019
1.424833	0.25	-354.240016
1.429000	0.25	-408.424830
1.433167	0.25	-458.387989
1.437333	0.25	-503.288038
1.441500	0.25	-542.537598
1.445667	0.25	-575.819836
1.449833	0.25	-603.012175
1.454000	0.25	-624.127385
1.458167	0.25	-639.322446
1.462333	0.25	-648.771149
1.466500	0.25	-652.703836
1.470667	0.25	-651.441486
1.474833	0.25	-645.275018
1.479000	0.25	-634.578313
1.483167	0.25	-619.731967
1.487333	0.25	-601.201778
1.491500	0.25	-579.453294
1.495667	0.25	-554.986071
1.499833	0.25	-528.314666
1.504000	0.25	-499.901712
1.508167	0.25	-470.219904
1.512333	0.25	-439.691584
1.516500	0.25	-408.697869
1.520667	0.25	-377.579942
1.524833	0.25	-346.657947
1.529000	0.25	-316.169784
1.533167	0.25	-286.351242
1.537333	0.25	-257.413479
1.541500	0.25	-229.459489
1.545667	0.25	-202.619658
1.549833	0.25	-176.964456
1.554000	0.25	-152.608757
1.558167	0.25	-129.628792
1.562333	0.25	-108.072374
1.566500	0.25	-87.915833
1.570667	0.25	-69.226138
1.574833	0.25	-51.963077
1.579000	0.25	-36.056679
1.583167	0.25	-21.501864
1.587333	0.25	-8.228944
1.591500	0.25	3.808819
1.595667	0.25	14.611601
1.599833	0.25	24.254838
1.604000	0.25	32.751525
1.608167	0.25	40.148749
1.612333	0.25	46.514477
1.616500	0.25	51.871656
1.620667	0.25	56.320714
1.624833	0.25	59.879088
1.629000	0.25	62.686243
1.633167	0.25	64.790793
1.637333	0.25	66.264041
1.641500	0.25	67.224989
1.645667	0.25	67.749270
1.649833	0.25	67.907513
1.654000	0.25	67.771818
1.658167	0.25	67.433441
1.662333	0.25	66.909141
1.666500	0.25	66.275985
1.670667	0.25	65.557140
1.674833	0.25	64.795985
1.679000	0.25	63.977719
1.683167	0.25	63.170680
1.687333	0.25	62.382683
1.691500	0.25	61.626423
1.695667	0.25	60.973883
1.699833	0.25	60.334282
1.704000	0.25	59.811132
1.708167	0.25	59.324198
1.712333	0.25	58.959764
1.716500	0.25	58.603434
1.720667	0.25	58.358766
1.724833	0.25	58.133586
1.729000	0.25	58.034106
1.733167	0.25	58.008272
1.737333	0.25	58.069250
1.741500	0.25	58.162952
1.745667	0.25	58.317542
1.749833	0.25	58.477972
1.754000	0.25	58.622228
1.758167	0.25	58.709442
1.762333	0.25	58.751162
1.766500	0.25	58.763706
1.770667	0.25	58.702876
1.774833	0.25	58.560735
1.779000	0.25	58.363443
1.783167	0.25	58.104556
1.787333	0.25	57.746856
1.791500	0.25	57.300953
1.795667	0.25	56.746632
1.799833	0.25	56.089160
1.804000	0.25	55.351656
1.808167	0.25	54.565086
1.812333	0.25	53.707593
1.816500	0.25	52.808632
1.820667	0.25	51.914127
1.824833	0.25	51.069848
1.829000	0.25	50.322264
1.833167	0.25	49.724628
1.837333	0.25	49.319034
1.841500	0.25	49.137188
1.845667	0.25	49.284329
1.849833	0.25	49.726729
1.854000	0.25	50.427032
1.858167	0.25	51.346181
1.862333	0.25	52.432653
1.866500	0.25	53.532140
1.870667	0.25	54.551941
1.874833	0.25	55.479952
1.879000	0.25	56.266428
1.883167	0.25	56.954990
1.887333	0.25	57.585895
1.891500	0.25	58.171148
1.895667	0.25	58.727087
1.899833	0.25	59.269351
1.904000	0.25	59.785824
1.908167	0.25	60.258066
1.912333	0.25	60.751093
1.916500	0.25	61.322621
1.920667	0.25	61.999394
1.924833	0.25	62.911593
1.929000	0.25	64.153040
1.933167	0.25	65.903513
1.937333	0.25	68.435780
1.941500	0.25	71.927958
1.945667	0.25	76.274462
1.949833	0.25	81.009328
1.954000	0.25	85.527625
1.958167	0.25	89.121502
1.962333	0.25	91.325895
1.966500	0.25	91.825041
1.970667	0.25	90.733646
1.974833	0.25	88.328525
1.979000	0.25	84.992598
1.983167	0.25	81.165737
1.987333	0.25	77.264873
1.991500	0.25	73.605016
1.995667	0.25	70.415464
1.999833	0.25	67.884008
2.004000	0.25	66.105766
2.008167	0.25	65.048934
2.012333	0.25	64.648924
2.016500	0.25	64.781276
2.020667	0.25	65.256478
2.024833	0.25	65.888577
2.029000	0.25	66.496002
2.033167	0.25	66.948921
2.037333	0.25	67.135362
2.041500	0.25	67.026171
2.045667	0.25	66.638561
2.049833	0.25	65.987543
2.054000	0.25	65.179176
2.058167	0.25	64.258114
2.062333	0.25	63.337111
2.066500	0.25	62.422603
2.070667	0.25	61.609613
2.074833	0.25	60.852305
2.079000	0.25	60.149339
2.083167	0.25	59.492450
2.087333	0.25	58.831845
2.091500	0.25	58.165884
2.095667	0.25	57.464624
2.099833	0.25	56.730537
2.104000	0.25	55.899147
2.108167	0.25	55.041539
2.112333	0.25	54.156880
2.116500	0.25	53.187809
2.120667	0.25	52.174462
2.124833	0.25	51.114390
2.129000	0.25	50.004756
2.133167	0.25	48.886749
2.137333	0.25	47.720731
2.141500	0.25	46.545442
2.145667	0.25	45.410274
2.149833	0.25	44.252044
2.154000	0.25	43.160869
2.158167	0.25	42.116526
2.162333	0.25	41.167354
2.166500	0.25	40.336725
2.170667	0.25	39.676522
2.174833	0.25	39.174516
2.179000	0.25	38.902693
2.183167	0.25	38.925099
2.187333	0.25	39.208828
2.191500	0.25	39.760320
2.195667	0.25	40.544310
2.199833	0.25	41.559436
2.204000	0.25	42.680779
2.208167	0.25	43.883257
2.212333	0.25	45.071295
2.216500	0.25	46.164690
2.220667	0.25	47.100875
2.224833	0.25	47.883183
2.229000	0.25	48.426201
2.233167	0.25	48.766000
2.237333	0.25	48.839247
2.241500	0.25	48.682569
2.245667	0.25	48.339335
2.249833	0.25	47.781380
2.254000	0.25	47.097595
2.258167	0.25	46.248365
2.262333	0.25	45.279638
2.266500	0.25	44.264554
2.270667	0.25	43.188412
2.274833	0.25	42.154776
2.279000	0.25	41.127099
2.283167	0.25	40.142009
2.287333	0.25	39.208508
2.291500	0.25	38.346043
2.295667	0.25	37.605734
2.299833	0.25	36.920650
2.304000	0.25	36.323115
2.308167	0.25	35.784241
2.312333	0.25	35.302983
2.316500	0.25	34.865399
2.320667	0.25	34.492310
2.324833	0.25	34.204662
2.329000	0.25	33.973100
2.333167	0.25	33.826193
2.337333	0.25	33.789493
2.341500	0.25	33.854173
2.345667	0.25	34.026487
2.349833	0.25	34.256407
2.354000	0.25	34.504889
2.358167	0.25	34.831382
2.362333	0.25	35.104831
2.366500	0.25	35.372596
2.370667	0.25	35.603271
2.374833	0.25	35.837224
2.379000	0.25	36.032639
2.383167	0.25	36.245891
2.387333	0.25	36.555011
2.391500	0.25	36.979196
2.395667	0.25	37.611141
2.399833	0.25	38.576701
2.404000	0.25	39.923991
2.408167	0.25	41.724971
2.412333	0.25	43.973353
2.416500	0.25	46.605933
2.420667	0.25	49.420830
2.424833	0.25	52.268085
2.429000	0.25	54.880861
2.433167	0.25	57.129365
2.437333	0.25	58.846689
2.441500	0.25	59.980836
2.445667	0.25	60.506526
2.449833	0.25	60.472867
2.454000	0.25	59.975281
2.458167	0.25	59.073450
2.462333	0.25	57.915439
2.466500	0.25	56.616534
2.470667	0.25	55.288639
2.474833	0.25	54.016448
2.479000	0.25	52.918556
2.483167	0.25	52.047121
2.487333	0.25	51.532624
2.491500	0.25	51.405933
2.495667	0.25	51.754950
2.499833	0.25	52.630394
2.504000	0.25	54.083309
2.508167	0.25	56.147995
2.512333	0.25	58.798086
2.516500	0.25	62.002308
2.520667	0.25	65.670163
2.524833	0.25	69.642961
2.529000	0.25	73.770394
2.533167	0.25	77.908272
2.537333	0.25	81.831207
2.541500	0.25	85.419943
2.545667	0.25	88.624389
2.549833	0.25	91.449454
2.554000	0.25	94.046645
2.558167	0.25	96.741366
2.562333	0.25	100.071015
2.566500	0.25	104.785972
2.570667	0.25	111.882012
2.574833	0.25	122.200604
2.579000	0.25	136.232326
2.583167	0.25	154.006101
2.587333	0.25	174.772731
2.591500	0.25	197.478846
2.595667	0.25	220.593667
2.599833	0.25	242.725468
2.604000	0.25	262.566775
2.608167	0.25	279.307816
2.612333	0.25	292.366955
2.616500	0.25	301.551708
2.620667	0.25	306.963486
2.624833	0.25	308.926967
2.629000	0.25	307.723294
2.633167	0.25	303.911628
2.637333	0.25	297.855593
2.641500	0.25	290.046128
2.645667	0.25	280.899034
2.649833	0.25	270.717603
2.654000	0.25	259.863961
2.658167	0.25	248.489201
2.662333	0.25	236.904363
2.666500	0.25	225.206443
2.670667	0.25	213.548335
2.674833	0.25	202.016793
2.679000	0.25	190.711601
2.683167	0.25	179.732801
2.687333	0.25	169.067275
2.691500	0.25	158.782249
2.695667	0.25	148.944875
2.699833	0.25	139.547832
2.704000	0.25	130.610525
2.708167	0.25	122.170450
2.712333	0.25	114.206858
2.716500	0.25	106.711922
2.720667	0.25	99.731306
2.724833	0.25	93.225461
2.729000	0.25	87.195298
2.733167	0.25	81.638350
2.737333	0.25	76.513605
2.741500	0.25	71.805838
2.745667	0.25	67.507958
2.749833	0.25	63.603616
2.754000	0.25	60.030707
2.758167	0.25	56.775905
2.762333	0.25	53.840640
2.766500	0.25	51.189521
2.770667	0.25	48.787922
2.774833	0.25	46.609744
2.779000	0.25	44.681355
2.783167	0.25	42.970200
2.787333	0.25	41.467434
2.791500	0.25	40.171482
2.795667	0.25	39.032484
2.799833	0.25	38.138979
2.804000	0.25	37.408705
2.808167	0.25	36.859578
2.812333	0.25	36.460300
2.816500	0.25	36.208788
2.820667	0.25	36.053068
2.824833	0.25	36.000336
2.829000	0.25	35.971849
2.833167	0.25	35.974522
2.837333	0.25	35.963958
2.841500	0.25	35.933551
2.845667	0.25	35.844971
2.849833	0.25	35.735074
2.854000	0.25	35.556148
2.858167	0.25	35.353557
2.862333	0.25	35.123785
2.866500	0.25	34.913057
2.870667	0.25	34.708323
2.874833	0.25	34.534271
2.879000	0.25	34.373608
2.883167	0.25	34.267732
2.887333	0.25	34.173174
2.891500	0.25	34.096591
2.895667	0.25	34.048319
2.899833	0.25	33.993784
2.904000	0.25	33.937172
2.908167	0.25	33.869864
2.912333	0.25	33.771264
2.916500	0.25	33.622224
2.920667	0.25	33.427645
2.924833	0.25	33.192397
2.929000	0.25	32.891254
2.933167	0.25	32.521609
2.937333	0.25	32.082739
2.941500	0.25	31.589499
2.945667	0.25	31.070996
2.949833	0.25	30.511299
2.954000	0.25	29.925864
2.958167	0.25	29.341353
2.962333	0.25	28.758807
2.966500	0.25	28.187633
2.970667	0.25	27.624164
2.974833	0.25	27.087714
2.979000	0.25	26.581572
2.983167	0.25	26.103106
2.987333	0.25	25.648870
2.991500	0.25	25.209484
2.995667	0.25	24.823177
2.999833	0.25	24.454098
3.004000	0.25	24.126661
3.008167	0.25	23.801918
3.012333	0.25	23.535485
3.016500	0.25	23.298981
3.020667	0.25	23.087180
3.024833	0.25	22.902472
3.029000	0.25	22.732691
3.033167	0.25	22.607017
3.037333	0.25	22.496925
3.041500	0.25	22.422698
3.045667	0.25	22.378110
3.049833	0.25	22.383071
3.054000	0.25	22.414379
3.058167	0.25	22.515807
3.062333	0.25	22.639943
3.066500	0.25	22.814504
3.070667	0.25	23.013940
3.074833	0.25	23.290971
3.079000	0.25	23.665493
3.083167	0.25	24.063675
3.087333	0.25	24.525647
3.091500	0.25	25.076396
3.095667	0.25	25.674564
3.099833	0.25	26.337544
3.104000	0.25	27.046412
3.108167	0.25	27.751419
3.112333	0.25	28.469006
3.116500	0.25	29.171426
3.120667	0.25	29.796415
3.124833	0.25	30.343851
3.129000	0.25	30.816124
3.133167	0.25	31.154576
3.137333	0.25	31.386634
3.141500	0.25	31.494511
3.145667	0.25	31.472937
3.149833	0.25	31.356924
3.154000	0.25	31.154272
3.158167	0.25	30.858630
3.162333	0.25	30.529629
3.166500	0.25	30.142447
3.170667	0.25	29.736143
3.174833	0.25	29.353214
3.179000	0.25	28.985867
3.183167	0.25	28.599084
3.187333	0.25	28.292750
3.191500	0.25	28.021517
3.195667	0.25	27.786380
3.199833	0.25	27.589889
3.204000	0.25	27.436764
3.208167	0.25	27.317891
3.212333	0.25	27.191274
3.216500	0.25	27.112637
3.220667	0.25	27.041504
3.224833	0.25	26.978323
3.229000	0.25	26.888057
3.233167	0.25	26.851946
3.237333	0.25	26.772666
3.241500	0.25	26.687754
3.245667	0.25	26.614530
3.249833	0.25	26.571302
3.254000	0.25	26.526146
3.258167	0.25	26.470787
3.262333	0.25	26.446432
3.266500	0.25	26.431662
3.270667	0.25	26.482629
3.274833	0.25	26.516598
3.279000	0.25	26.599302
3.283167	0.25	26.692373
3.287333	0.25	26.817324
3.291500	0.25	26.955448
3.295667	0.25	27.099637
3.299833	0.25	27.239496
3.304000	0.25	27.412487
3.308167	0.25	27.527835
3.312333	0.25	27.685924
3.316500	0.25	27.795260
3.320667	0.25	27.907512
3.324833	0.25	28.008966
3.329000	0.25	28.118102
3.333167	0.25	28.155964
3.337333	0.25	28.213347
3.341500	0.25	28.258726
3.345667	0.25	28.244023
3.349833	0.25	28.234250
3.354000	0.25	28.204600
3.358167	0.25	28.161532
3.362333	0.25	28.104199
3.366500	0.25	28.058777
3.370667	0.25	28.010658
3.374833	0.25	27.951670
3.379000	0.25	27.897129
3.383167	0.25	27.888168
3.387333	0.25	27.875161
3.391500	0.25	27.875988
3.395667	0.25	27.901420
3.399833	0.25	27.936779
3.404000	0.25	27.967703
3.408167	0.25	28.010416
3.412333	0.25	28.069121
3.416500	0.25	28.090987
3.420667	0.25	28.123216
3.424833	0.25	28.142219
3.429000	0.25	28.117175
3.433167	0.25	28.090419
3.437333	0.25	28.055370
3.441500	0.25	27.982936
3.445667	0.25	27.900322
3.449833	0.25	27.822668
3.454000	0.25	27.719302
3.458167	0.25	27.640163
3.462333	0.25	27.509994
3.466500	0.25	27.367286
3.470667	0.25	27.196594
3.474833	0.25	26.988376
3.479000	0.25	26.782011
3.483167	0.25	26.529653
3.487333	0.25	26.257507
3.491500	0.25	25.978684
3.495667	0.25	25.721779
3.499833	0.25	25.435623
3.504000	0.25	25.164914
3.508167	0.25	24.942269
3.512333	0.25	24.769304
3.516500	0.25	24.630445
3.520667	0.25	24.572339
3.524833	0.25	24.555502
3.529000	0.25	24.641331
3.533167	0.25	24.782738
3.537333	0.25	24.995609
3.541500	0.25	25.279921
3.545667	0.25	25.652127
3.549833	0.25	26.097491
3.554000	0.25	26.611077
3.558167	0.25	27.214340
3.562333	0.25	27.861711
3.566500	0.25	28.583759
3.570667	0.25	29.369185
3.574833	0.25	30.205043
3.579000	0.25	31.097462
3.583167	0.25	32.059931
3.587333	0.25	33.056533
3.591500	0.25	34.129850
3.595667	0.25	35.268158
3.599833	0.25	36.511514
3.604000	0.25	37.814115
3.608167	0.25	39.251713
3.612333	0.25	40.791307
3.616500	0.25	42.461014
3.620667	0.25	44.208484
3.624833	0.25	46.066596
3.629000	0.25	48.005608
3.633167	0.25	49.968623
3.637333	0.25	51.935788
3.641500	0.25	53.848715
3.645667	0.25	55.694776
3.649833	0.25	57.403372
3.654000	0.25	58.944524
3.658167	0.25	60.267598
3.662333	0.25	61.357477
3.666500	0.25	62.214322
3.670667	0.25	62.761385
3.674833	0.25	63.047253
3.679000	0.25	63.058524
3.683167	0.25	62.822124
3.687333	0.25	62.303409
3.691500	0.25	61.546743
3.695667	0.25	60.585567
3.699833	0.25	59.414106
3.704000	0.25	58.071228
3.708167	0.25	56.582014
3.712333	0.25	54.978895
3.716500	0.25	53.283324
3.720667	0.25	51.524235
3.724833	0.25	49.736765
3.729000	0.25	47.929248
3.733167	0.25	46.130223
3.737333	0.25	44.352836
3.741500	0.25	42.628062
3.745667	0.25	40.982054
3.749833	0.25	39.406928
3.754000	0.25	37.890582
3.758167	0.25	36.509130
3.762333	0.25	35.172575
3.766500	0.25	33.911645
3.770667	0.25	32.772718
3.774833	0.25	31.697725
3.779000	0.25	30.679992
3.783167	0.25	29.749281
3.787333	0.25	28.884209
3.791500	0.25	28.078503
3.795667	0.25	27.341990
3.799833	0.25	26.635783
3.804000	0.25	25.995815
3.808167	0.25	25.415870
3.812333	0.25	24.885017
3.816500	0.25	24.395270
3.820667	0.25	23.948121
3.824833	0.25	23.541462
3.829000	0.25	23.148548
3.833167	0.25	22.793522
3.837333	0.25	22.479362
3.841500	0.25	22.195026
3.845667	0.25	21.938228
3.849833	0.25	21.714110
3.854000	0.25	21.521321
3.858167	0.25	21.345662
3.862333	0.25	21.200185
3.866500	0.25	21.059077
3.870667	0.25	20.957151
3.874833	0.25	20.903279
3.879000	0.25	20.830557
3.883167	0.25	20.802709
3.887333	0.25	20.815771
3.891500	0.25	20.781268
3.895667	0.25	20.820098
3.899833	0.25	20.894035
3.904000	0.25	20.973837
3.908167	0.25	21.096524
3.912333	0.25	21.265461
3.916500	0.25	21.468189
3.920667	0.25	21.750469
3.924833	0.25	22.104873
3.929000	0.25	22.528011
3.933167	0.25	23.057132
3.937333	0.25	23.707947
3.941500	0.25	24.478801
3.945667	0.25	25.388710
3.949833	0.25	26.419030
3.954000	0.25	27.652316
3.958167	0.25	29.079793
3.962333	0.25	30.720906
3.966500	0.25	32.574845
3.970667	0.25	34.692553
3.974833	0.25	37.128028
3.979000	0.25	39.877820
3.983167	0.25	43.018016
3.987333	0.25	46.598143
3.991500	0.25	50.664575
3.995667	0.25	55.287777
3.999833	0.25	60.466940
4.004000	0.25	66.297070
4.008167	0.25	72.822867
4.012333	0.25	80.073939
4.016500	0.25	88.003778
4.020667	0.25	96.701773
4.024833	0.25	106.090623
4.029000	0.25	116.123023
4.033167	0.25	126.743537
4.037333	0.25	137.868489
4.041500	0.25	149.346834
4.045667	0.25	161.039522
4.049833	0.25	172.786892
4.054000	0.25	184.369734
4.058167	0.25	195.639900
4.062333	0.25	206.362697
4.066500	0.25	216.429179
4.070667	0.25	225.540485
4.074833	0.25	233.627521
4.079000	0.25	240.516926
4.083167	0.25	246.111567
4.087333	0.25	250.337195
4.091500	0.25	253.128984
4.095667	0.25	254.522476
4.099833	0.25	254.512782
4.104000	0.25	253.126375
4.108167	0.25	250.457329
4.112333	0.25	246.593633
4.116500	0.25	241.639770
4.120667	0.25	235.722083
4.124833	0.25	229.015449
4.129000	0.25	221.637964
4.133167	0.25	213.689337
4.137333	0.25	205.347293
4.141500	0.25	196.726820
4.145667	0.25	187.957354
4.149833	0.25	179.168612
4.154000	0.25	170.413807
4.158167	0.25	161.869531
4.162333	0.25	153.495565
4.166500	0.25	145.423780
4.170667	0.25	137.694028
4.174833	0.25	130.314517
4.179000	0.25	123.313110
4.183167	0.25	116.725821
4.187333	0.25	110.522651
4.191500	0.25	104.711180
4.195667	0.25	99.315020
4.199833	0.25	94.257115
4.204000	0.25	89.585770
4.208167	0.25	85.247863
4.212333	0.25	81.247109
4.216500	0.25	77.548266
4.220667	0.25	74.167748
4.224833	0.25	71.011819
4.229000	0.25	68.097421
4.233167	0.25	65.455376
4.237333	0.25	63.040948
4.241500	0.25	60.800364
4.245667	0.25	58.776398
4.249833	0.25	56.903081
4.254000	0.25	55.195626
4.258167	0.25	53.641394
4.262333	0.25	52.178418
4.266500	0.25	50.870431
4.270667	0.25	49.623206
4.274833	0.25	48.500236
4.279000	0.25	47.415206
4.283167	0.25	46.403623
4.287333	0.25	45.446579
4.291500	0.25	44.577616
4.295667	0.25	43.716108
4.299833	0.25	42.912434
4.304000	0.25	42.143206
4.308167	0.25	41.413781
4.312333	0.25	40.720016
4.316500	0.25	40.055415
4.320667	0.25	39.417650
4.324833	0.25	38.831070
4.329000	0.25	38.247193
4.333167	0.25	37.695269
4.337333	0.25	37.153522
4.341500	0.25	36.653364
4.345667	0.25	36.146428
4.349833	0.25	35.690861
4.354000	0.25	35.231761
4.358167	0.25	34.827878
4.362333	0.25	34.409418
4.366500	0.25	34.060511
4.370667	0.25	33.735864
4.374833	0.25	33.410413
4.379000	0.25	33.130354
4.383167	0.25	32.880290
4.387333	0.25	32.623803
4.391500	0.25	32.366171
4.395667	0.25	32.130559
4.399833	0.25	31.891655
4.404000	0.25	31.637020
4.408167	0.25	31.376192
4.412333	0.25	31.088665
4.416500	0.25	30.819540
4.420667	0.25	30.550721
4.424833	0.25	30.302536
4.429000	0.25	30.084791
4.433167	0.25	29.911343
4.437333	0.25	29.825789
4.441500	0.25	29.816978
4.445667	0.25	29.948592
4.449833	0.25	30.216102
4.454000	0.25	30.664797
4.458167	0.25	31.318648
4.462333	0.25	32.199558
4.466500	0.25	33.333115
4.470667	0.25	34.760875
4.474833	0.25	36.511757
4.479000	0.25	38.619195
4.483167	0.25	41.088988
4.487333	0.25	43.969656
4.491500	0.25	47.307789
4.495667	0.25	51.101942
4.499833	0.25	55.436416
4.504000	0.25	60.317099
4.508167	0.25	65.822780
4.512333	0.25	71.974955
4.516500	0.25	78.795945
4.520667	0.25	86.366318
4.524833	0.25	94.693833
4.529000	0.25	103.769884
4.533167	0.25	113.608185
4.537333	0.25	124.160829
4.541500	0.25	135.346155
4.545667	0.25	147.128471
4.549833	0.25	159.333236
4.554000	0.25	171.786325
4.558167	0.25	184.276092
4.562333	0.25	196.671828
4.566500	0.25	208.693857
4.570667	0.25	220.110357
4.574833	0.25	230.746390
4.579000	0.25	240.395947
4.583167	0.25	248.875625
4.587333	0.25	256.072994
4.591500	0.25	261.888206
4.595667	0.25	266.280592
4.599833	0.25	269.186678
4.604000	0.25	270.625103
4.608167	0.25	270.635454
4.612333	0.25	269.304479
4.616500	0.25	266.688439
4.620667	0.25	262.903211
4.624833	0.25	258.049985
4.629000	0.25	252.220467
4.633167	0.25	245.626040
4.637333	0.25	238.343540
4.641500	0.25	230.464413
4.645667	0.25	222.191652
4.649833	0.25	213.588019
4.654000	0.25	204.780847
4.658167	0.25	195.881957
4.662333	0.25	187.019786
4.666500	0.25	178.262213
4.670667	0.25	169.677023
4.674833	0.25	161.353477
4.679000	0.25	153.374552
4.683167	0.25	145.763040
4.687333	0.25	138.609775
4.691500	0.25	131.876823
4.695667	0.25	125.594949
4.699833	0.25	119.763379
4.704000	0.25	114.354411
4.708167	0.25	109.325712
4.712333	0.25	104.698045
4.716500	0.25	100.408930
4.720667	0.25	96.411086
4.724833	0.25	92.683289
4.729000	0.25	89.222960
4.733167	0.25	85.984312
4.737333	0.25	82.937390
4.741500	0.25	80.082915
4.745667	0.25	77.403287
4.749833	0.25	74.908032
4.754000	0.25	72.542908
4.758167	0.25	70.312767
4.762333	0.25	68.230877
4.766500	0.25	66.278978
4.770667	0.25	64.471271
4.774833	0.25	62.761477
4.779000	0.25	61.199843
4.783167	0.25	59.721879
4.787333	0.25	58.339431
4.791500	0.25	57.043580
4.795667	0.25	55.819800
4.799833	0.25	54.667020
4.804000	0.25	53.560547
4.808167	0.25	52.515911
4.812333	0.25	51.483726
4.816500	0.25	50.490053
4.820667	0.25	49.477528
4.824833	0.25	48.485964
4.829000	0.25	47.484760
4.833167	0.25	46.503668
4.837333	0.25	45.501615
4.841500	0.25	44.495327
4.845667	0.25	43.518596
4.849833	0.25	42.532111
4.854000	0.25	41.568767
4.858167	0.25	40.614483
4.862333	0.25	39.688651
4.866500	0.25	38.792949
4.870667	0.25	37.915655
4.874833	0.25	37.081974
4.879000	0.25	36.273080
4.883167	0.25	35.518590
4.887333	0.25	34.802687
4.891500	0.25	34.140873
4.895667	0.25	33.521342
4.899833	0.25	32.956118
4.904000	0.25	32.425159
4.908167	0.25	31.947841
4.912333	0.25	31.529972
4.916500	0.25	31.140371
4.920667	0.25	30.802808
4.924833	0.25	30.527291
4.929000	0.25	30.297977
4.933167	0.25	30.108401
4.937333	0.25	29.978014
4.941500	0.25	29.889263
4.945667	0.25	29.864339
4.949833	0.25	29.868996
4.954000	0.25	29.916207
4.958167	0.25	30.017238
4.962333	0.25	30.168781
4.966500	0.25	30.439653
4.970667	0.25	30.779796
4.974833	0.25	31.322950
4.979000	0.25	32.097304
4.983167	0.25	33.160388
4.987333	0.25	34.620408
4.991500	0.25	36.579585
4.995667	0.25	39.197191
4.999833	0.25	42.566524
5.004000	0.25	46.783455
5.008167	0.25	51.930119
5.012333	0.25	58.019294
5.016500	0.25	64.985983
5.020667	0.25	72.622433
5.024833	0.25	80.742971
5.029000	0.25	89.052403
5.033167	0.25	97.254151
5.037333	0.25	105.081191
5.041500	0.25	112.304813
5.045667	0.25	118.762678
5.049833	0.25	124.325497
5.054000	0.25	128.895322
5.058167	0.25	132.509192
5.062333	0.25	135.114583
5.066500	0.25	136.802836
5.070667	0.25	137.641567
5.074833	0.25	137.733253
5.079000	0.25	137.075383
5.083167	0.25	135.856013
5.087333	0.25	134.063479
5.091500	0.25	131.849508
5.095667	0.25	129.266374
5.099833	0.25	126.392251
5.104000	0.25	123.243770
5.108167	0.25	119.937506
5.112333	0.25	116.484282
5.116500	0.25	112.897665
5.120667	0.25	109.273452
5.124833	0.25	105.631219
5.129000	0.25	101.976343
5.133167	0.25	98.348076
5.137333	0.25	94.790487
5.141500	0.25	91.298796
5.145667	0.25	87.893049
5.149833	0.25	84.584258
5.154000	0.25	81.431749
5.158167	0.25	78.366372
5.162333	0.25	75.444922
5.166500	0.25	72.619848
5.170667	0.25	69.952612
5.174833	0.25	67.457120
5.179000	0.25	65.100619
5.183167	0.25	62.913994
5.187333	0.25	60.862949
5.191500	0.25	58.962960
5.195667	0.25	57.211060
5.199833	0.25	55.629673
5.204000	0.25	54.176450
5.208167	0.25	52.856937
5.212333	0.25	51.719959
5.216500	0.25	50.674727
5.220667	0.25	49.758129
5.224833	0.25	48.998951
5.229000	0.25	48.336005
5.233167	0.25	47.774574
5.237333	0.25	47.341906
5.241500	0.25	46.994896
5.245667	0.25	46.744013
5.249833	0.25	46.582662
5.254000	0.25	46.464250
5.258167	0.25	46.395192
5.262333	0.25	46.383114
5.266500	0.25	46.427685
5.270667	0.25	46.479187
5.274833	0.25	46.546143
5.279000	0.25	46.622896
5.283167	0.25	46.671491
5.287333	0.25	46.679498
5.291500	0.25	46.683602
5.295667	0.25	46.629838
5.299833	0.25	46.523946
5.304000	0.25	46.368329
5.308167	0.25	46.176935
5.312333	0.25	45.912751
5.316500	0.25	45.598797
5.320667	0.25	45.247764
5.324833	0.25	44.843395
5.329000	0.25	44.430681
5.333167	0.25	43.962001
5.337333	0.25	43.495043
5.341500	0.25	43.053956
5.345667	0.25	42.598676
5.349833	0.25	42.164064
5.354000	0.25	41.745412
5.358167	0.25	41.406362
5.362333	0.25	41.067913
5.366500	0.25	40.796388
5.370667	0.25	40.555406
5.374833	0.25	40.387698
5.379000	0.25	40.253794
5.383167	0.25	40.201468
5.387333	0.25	40.197919
5.391500	0.25	40.253174
5.395667	0.25	40.373291
5.399833	0.25	40.557542
5.404000	0.25	40.779806
5.408167	0.25	41.096638
5.412333	0.25	41.439774
5.416500	0.25	41.829576
5.420667	0.25	42.298245
5.424833	0.25	42.836574
5.429000	0.25	43.433779
5.433167	0.25	44.100685
5.437333	0.25	44.852382
5.441500	0.25	45.683494
5.445667	0.25	46.626989
5.449833	0.25	47.675512
5.454000	0.25	48.859528
5.458167	0.25	50.203058
5.462333	0.25	51.730025
5.466500	0.25	53.473757
5.470667	0.25	55.429210
5.474833	0.25	57.632855
5.479000	0.25	60.117838
5.483167	0.25	62.907077
5.487333	0.25	65.932549
5.491500	0.25	69.217393
5.495667	0.25	72.655480
5.499833	0.25	76.270691
5.504000	0.25	79.862308
5.508167	0.25	83.424535
5.512333	0.25	86.826513
5.516500	0.25	89.954934
5.520667	0.25	92.810762
5.524833	0.25	95.317988
5.529000	0.25	97.480407
5.533167	0.25	99.277650
5.537333	0.25	100.723844
5.541500	0.25	101.849257
5.545667	0.25	102.674980
5.549833	0.25	103.246967
5.554000	0.25	103.550706
5.558167	0.25	103.691212
5.562333	0.25	103.654788
5.566500	0.25	103.505140
5.570667	0.25	103.211868
5.574833	0.25	102.887090
5.579000	0.25	102.514897
5.583167	0.25	102.132192
5.587333	0.25	101.770396
5.591500	0.25	101.483328
5.595667	0.25	101.254170
5.599833	0.25	101.130093
5.604000	0.25	101.159299
5.608167	0.25	101.382839
5.612333	0.25	101.817835
5.616500	0.25	102.503982
5.620667	0.25	103.517937
5.624833	0.25	104.836796
5.629000	0.25	106.544648
5.633167	0.25	108.715365
5.637333	0.25	111.393388
5.641500	0.25	114.626447
5.645667	0.25	118.466718
5.649833	0.25	122.999753
5.654000	0.25	128.289120
5.658167	0.25	134.413768
5.662333	0.25	141.434813
5.666500	0.25	149.397393
5.670667	0.25	158.398969
5.674833	0.25	168.448438
5.679000	0.25	179.649057
5.683167	0.25	191.880894
5.687333	0.25	205.182441
5.691500	0.25	219.477668
5.695667	0.25	234.570698
5.699833	0.25	250.297995
5.704000	0.25	266.446815
5.708167	0.25	282.742900
5.712333	0.25	298.865359
5.716500	0.25	314.492897
5.720667	0.25	329.354803
5.724833	0.25	343.193232
5.729000	0.25	355.643692
5.733167	0.25	366.560401
5.737333	0.25	375.825965
5.741500	0.25	383.228648
5.745667	0.25	388.691410
5.749833	0.25	392.229484
5.754000	0.25	393.866264
5.758167	0.25	393.619717
5.762333	0.25	391.635810
5.766500	0.25	387.977380
5.770667	0.25	382.807551
5.774833	0.25	376.260536
5.779000	0.25	368.520929
5.783167	0.25	359.785493
5.787333	0.25	350.203569
5.791500	0.25	339.910763
5.795667	0.25	329.091491
5.799833	0.25	317.913575
5.804000	0.25	306.490753
5.808167	0.25	294.950134
5.812333	0.25	283.424254
5.816500	0.25	271.922603
5.820667	0.25	260.644257
5.824833	0.25	249.587265
5.829000	0.25	238.799691
5.833167	0.25	228.387937
5.837333	0.25	218.324044
5.841500	0.25	208.620816
5.845667	0.25	199.343383
5.849833	0.25	190.473800
5.854000	0.25	182.046932
5.858167	0.25	174.040461
5.862333	0.25	166.487099
5.866500	0.25	159.377102
5.870667	0.25	152.725569
5.874833	0.25	146.493709
5.879000	0.25	140.661136
5.883167	0.25	135.267578
5.887333	0.25	130.264431
5.891500	0.25	125.652761
5.895667	0.25	121.412232
5.899833	0.25	117.520664
5.904000	0.25	113.966651
5.908167	0.25	110.712718
5.912333	0.25	107.767809
5.916500	0.25	105.082883
5.920667	0.25	102.645383
5.924833	0.25	100.456495
5.929000	0.25	98.451823
5.933167	0.25	96.648168
5.937333	0.25	95.052298
5.941500	0.25	93.579593
5.945667	0.25	92.242749
5.949833	0.25	91.068182
5.954000	0.25	90.011895
5.958167	0.25	89.060884
5.962333	0.25	88.240843
5.966500	0.25	87.459855
5.970667	0.25	86.765186
5.974833	0.25	86.109220
5.979000	0.25	85.553284
5.983167	0.25	85.003749
5.987333	0.25	84.462091
5.991500	0.25	83.955139
5.995667	0.25	83.460517
5.999833	0.25	82.983871
6.004000	0.25	82.502602
6.008167	0.25	82.086704
6.012333	0.25	81.702115
6.016500	0.25	81.360244
6.020667	0.25	81.127046
6.024833	0.25	80.949733
6.029000	0.25	80.919676
6.033167	0.25	81.021578
6.037333	0.25	81.285051
6.041500	0.25	81.755361
6.045667	0.25	82.410014
6.049833	0.25	83.260425
6.054000	0.25	84.263113
6.058167	0.25	85.384347
6.062333	0.25	86.528807
6.066500	0.25	87.631268
6.070667	0.25	88.616206
6.074833	0.25	89.402332
6.079000	0.25	89.938077
6.083167	0.25	90.242914
6.087333	0.25	90.277596
6.091500	0.25	90.093173
6.095667	0.25	89.728684
6.099833	0.25	89.239667
6.104000	0.25	88.714794
6.108167	0.25	88.240115
6.112333	0.25	87.973452
6.116500	0.25	87.997789
6.120667	0.25	88.456748
6.124833	0.25	89.426868
6.129000	0.25	90.970495
6.133167	0.25	93.117781
6.137333	0.25	95.801448
6.141500	0.25	98.843244
6.145667	0.25	102.093837
6.149833	0.25	105.341385
6.154000	0.25	108.321567
6.158167	0.25	110.805364
6.162333	0.25	112.626364
6.166500	0.25	113.645197
6.170667	0.25	113.880721
6.174833	0.25	113.364459
6.179000	0.25	112.207956
6.183167	0.25	110.534968
6.187333	0.25	108.534222
6.191500	0.25	106.321346
6.195667	0.25	104.002420
6.199833	0.25	101.620759
6.204000	0.25	99.259474
6.208167	0.25	96.912059
6.212333	0.25	94.615503
6.216500	0.25	92.399309
6.220667	0.25	90.300466
6.224833	0.25	88.377944
6.229000	0.25	86.646696
6.233167	0.25	85.185601
6.237333	0.25	83.983558
6.241500	0.25	83.144586
6.245667	0.25	82.639901
6.249833	0.25	82.533281
6.254000	0.25	82.748666
6.258167	0.25	83.310382
6.262333	0.25	84.134987
6.266500	0.25	85.132202
6.270667	0.25	86.148793
6.274833	0.25	87.153795
6.279000	0.25	87.951514
6.283167	0.25	88.451040
6.287333	0.25	88.678338
6.291500	0.25	88.519509
6.295667	0.25	88.064114
6.299833	0.25	87.392283
6.304000	0.25	86.550435
6.308167	0.25	85.619746
6.312333	0.25	84.680488
6.316500	0.25	83.800224
6.320667	0.25	83.060385
6.324833	0.25	82.487080
6.329000	0.25	82.168353
6.333167	0.25	82.096417
6.337333	0.25	82.264709
6.341500	0.25	82.635692
6.345667	0.25	83.149886
6.349833	0.25	83.775083
6.354000	0.25	84.428718
6.358167	0.25	85.070243
6.362333	0.25	85.667497
6.366500	0.25	86.176597
6.370667	0.25	86.597455
6.374833	0.25	86.888044
6.379000	0.25	87.100829
6.383167	0.25	87.175742
6.387333	0.25	87.139385
6.391500	0.25	87.000267
6.395667	0.25	86.765034
6.399833	0.25	86.532118
6.404000	0.25	86.367264
6.408167	0.25	86.427356
6.412333	0.25	86.919096
6.416500	0.25	87.965268
6.420667	0.25	89.665945
6.424833	0.25	91.977503
6.429000	0.25	94.690780
6.433167	0.25	97.544503
6.437333	0.25	100.319018
6.441500	0.25	102.852139
6.445667	0.25	105.066922
6.449833	0.25	106.957670
6.454000	0.25	108.566887
6.458167	0.25	109.841571
6.462333	0.25	110.782353
6.466500	0.25	111.331581
6.470667	0.25	111.477888
6.474833	0.25	111.358605
6.479000	0.25	110.938542
6.483167	0.25	110.425598
6.487333	0.25	109.867719
6.491500	0.25	109.488212
6.495667	0.25	109.226080
6.499833	0.25	109.194804
6.504000	0.25	109.392688
6.508167	0.25	109.803352
6.512333	0.25	110.481776
6.516500	0.25	111.367567
6.520667	0.25	112.351937
6.524833	0.25	113.334306
6.529000	0.25	114.140508
6.533167	0.25	114.554364
6.537333	0.25	114.418342
6.541500	0.25	113.654491
6.545667	0.25	112.241317
6.549833	0.25	110.264110
6.554000	0.25	107.829860
6.558167	0.25	105.301155
6.562333	0.25	102.875919
6.566500	0.25	100.903072
6.570667	0.25	99.673519
6.574833	0.25	99.521826
6.579000	0.25	100.647579
6.583167	0.25	103.224399
6.587333	0.25	107.215260
6.591500	0.25	112.307589
6.595667	0.25	118.010093
6.599833	0.25	123.664913
6.604000	0.25	128.679567
6.608167	0.25	132.565268
6.612333	0.25	135.074273
6.616500	0.25	136.112641
6.620667	0.25	135.787281
6.624833	0.25	134.331766
6.629000	0.25	131.998547
6.633167	0.25	129.068203
6.637333	0.25	125.702823
6.641500	0.25	122.067893
6.645667	0.25	118.281570
6.649833	0.25	114.455423
6.654000	0.25	110.593938
6.658167	0.25	106.772947
6.662333	0.25	103.094041
6.666500	0.25	99.543514
6.670667	0.25	96.192996
6.674833	0.25	93.080200
6.679000	0.25	90.295010
6.683167	0.25	87.959873
6.687333	0.25	86.151446
6.691500	0.25	85.091645
6.695667	0.25	85.104096
6.699833	0.25	86.572499
6.704000	0.25	90.271465
6.708167	0.25	97.454923
6.712333	0.25	110.189945
6.716500	0.25	131.806852
6.720667	0.25	166.775616
6.724833	0.25	219.674844
6.729000	0.25	293.260453
6.733167	0.25	387.128424
6.737333	0.25	497.059320
6.741500	0.25	615.771485
6.745667	0.25	734.151365
6.749833	0.25	843.076629
6.754000	0.25	935.010633
6.758167	0.25	1,005.020065
6.762333	0.25	1,050.611720
6.766500	0.25	1,071.731841
6.770667	0.25	1,069.816825
6.774833	0.25	1,047.774141
6.779000	0.25	1,009.431358
6.783167	0.25	958.512477
6.787333	0.25	898.789031
6.791500	0.25	834.256085
6.795667	0.25	768.234433
6.799833	0.25	703.437057
6.804000	0.25	641.905781
6.808167	0.25	584.843462
6.812333	0.25	532.973130
6.816500	0.25	486.339676
6.820667	0.25	444.683819
6.824833	0.25	407.452918
6.829000	0.25	374.235568
6.833167	0.25	344.498767
6.837333	0.25	317.835806
6.841500	0.25	294.068311
6.845667	0.25	273.064404
6.849833	0.25	254.750920
6.854000	0.25	239.133889
6.858167	0.25	226.099703
6.862333	0.25	215.365580
6.866500	0.25	206.471058
6.870667	0.25	198.899197
6.874833	0.25	192.097320
6.879000	0.25	185.597601
6.883167	0.25	178.988475
6.887333	0.25	172.080274
6.891500	0.25	164.823505
6.895667	0.25	157.331671
6.899833	0.25	149.743208
6.904000	0.25	142.232700
6.908167	0.25	134.940556
6.912333	0.25	127.925779
6.916500	0.25	121.310013
6.920667	0.25	115.141271
6.924833	0.25	109.399549
6.929000	0.25	104.121841
6.933167	0.25	99.258411
6.937333	0.25	94.841728
6.941500	0.25	90.800284
6.945667	0.25	87.131177
6.949833	0.25	83.864717
6.954000	0.25	80.989880
6.958167	0.25	78.462701
6.962333	0.25	76.328696
6.966500	0.25	74.596313
6.970667	0.25	73.223138
6.974833	0.25	72.199353
6.979000	0.25	71.574943
6.983167	0.25	71.325691
6.987333	0.25	71.455804
6.991500	0.25	71.959439
6.995667	0.25	72.821969
6.999833	0.25	74.022993
7.004000	0.25	75.494609
7.008167	0.25	77.119155
7.012333	0.25	78.699030
7.016500	0.25	80.116099
7.020667	0.25	81.225747
7.024833	0.25	81.905189
7.029000	0.25	82.132097
7.033167	0.25	81.919044
7.037333	0.25	81.346314
7.041500	0.25	80.465920
7.045667	0.25	79.354533
7.049833	0.25	78.126246
7.054000	0.25	76.812801
7.058167	0.25	75.458491
7.062333	0.25	74.128659
7.066500	0.25	72.898490
7.070667	0.25	71.706095
7.074833	0.25	70.650465
7.079000	0.25	69.732633
7.083167	0.25	68.976472
7.087333	0.25	68.381666
7.091500	0.25	67.956325
7.095667	0.25	67.672865
7.099833	0.25	67.551465
7.104000	0.25	67.581130
7.108167	0.25	67.736311
7.112333	0.25	68.030718
7.116500	0.25	68.509387
7.120667	0.25	69.219150
7.124833	0.25	70.406116
7.129000	0.25	72.468741
7.133167	0.25	76.137782
7.137333	0.25	81.979460
7.141500	0.25	90.306499
7.145667	0.25	100.913546
7.149833	0.25	113.198908
7.154000	0.25	126.249045
7.158167	0.25	139.114260
7.162333	0.25	150.983086
7.166500	0.25	161.183873
7.170667	0.25	169.371676
7.174833	0.25	175.463208
7.179000	0.25	179.497478
7.183167	0.25	181.692832
7.187333	0.25	182.298668
7.191500	0.25	181.653050
7.195667	0.25	180.033685
7.199833	0.25	177.807850
7.204000	0.25	175.216888
7.208167	0.25	172.618109
7.212333	0.25	170.285529
7.216500	0.25	168.522962
7.220667	0.25	167.786211
7.224833	0.25	168.435179
7.229000	0.25	170.885399
7.233167	0.25	175.537473
7.237333	0.25	182.540449
7.241500	0.25	191.913353
7.245667	0.25	203.289438
7.249833	0.25	215.981702
7.254000	0.25	229.064805
7.258167	0.25	241.377119
7.262333	0.25	251.808120
7.266500	0.25	259.368851
7.270667	0.25	263.399156
7.274833	0.25	263.528924
7.279000	0.25	259.865047
7.283167	0.25	252.788225
7.287333	0.25	242.935613
7.291500	0.25	231.059524
7.295667	0.25	217.962844
7.299833	0.25	204.436510
7.304000	0.25	191.086020
7.308167	0.25	178.379286
7.312333	0.25	166.596966
7.316500	0.25	155.881799
7.320667	0.25	146.282909
7.324833	0.25	137.752001
7.329000	0.25	130.124519
7.333167	0.25	123.336546
7.337333	0.25	117.164135
7.341500	0.25	111.513765
7.345667	0.25	106.339494
7.349833	0.25	101.535623
7.354000	0.25	97.094018
7.358167	0.25	92.995672
7.362333	0.25	89.191474
7.366500	0.25	85.750330
7.370667	0.25	82.710243
7.374833	0.25	80.059378
7.379000	0.25	77.818718
7.383167	0.25	76.025570
7.387333	0.25	74.680055
7.391500	0.25	73.757928
7.395667	0.25	73.297102
7.399833	0.25	73.326596
7.404000	0.25	73.843119
7.408167	0.25	74.830313
7.412333	0.25	76.246022
7.416500	0.25	78.081244
7.420667	0.25	80.237044
7.424833	0.25	82.582986
7.429000	0.25	84.942326
7.433167	0.25	87.128711
7.437333	0.25	88.959497
7.441500	0.25	90.277795
7.445667	0.25	91.012942
7.449833	0.25	91.089620
7.454000	0.25	90.545116
7.458167	0.25	89.438701
7.462333	0.25	87.946219
7.466500	0.25	86.259518
7.470667	0.25	84.514166
7.474833	0.25	82.889398
7.479000	0.25	81.599205
7.483167	0.25	80.811319
7.487333	0.25	80.725649
7.491500	0.25	81.505683
7.495667	0.25	83.315859
7.499833	0.25	86.296068
7.504000	0.25	90.487386
7.508167	0.25	95.817247
7.512333	0.25	102.109350
7.516500	0.25	109.005701
7.520667	0.25	116.037725
7.524833	0.25	122.745297
7.529000	0.25	128.702563
7.533167	0.25	133.595426
7.537333	0.25	137.319312
7.541500	0.25	139.936801
7.545667	0.25	141.737729
7.549833	0.25	143.098363
7.554000	0.25	144.433527
7.558167	0.25	146.023317
7.562333	0.25	148.062161
7.566500	0.25	150.483699
7.570667	0.25	153.168148
7.574833	0.25	155.888677
7.579000	0.25	158.307841
7.583167	0.25	160.193082
7.587333	0.25	161.327310
7.591500	0.25	161.474904
7.595667	0.25	160.620953
7.599833	0.25	158.743122
7.604000	0.25	155.901844
7.608167	0.25	152.274428
7.612333	0.25	147.940052
7.616500	0.25	143.093899
7.620667	0.25	137.877454
7.624833	0.25	132.438793
7.629000	0.25	126.904487
7.633167	0.25	121.370875
7.637333	0.25	115.887696
7.641500	0.25	110.567073
7.645667	0.25	105.413465
7.649833	0.25	100.493183
7.654000	0.25	95.866159
7.658167	0.25	91.526506
7.662333	0.25	87.522167
7.666500	0.25	83.838395
7.670667	0.25	80.535625
7.674833	0.25	77.615694
7.679000	0.25	75.028904
7.683167	0.25	72.793204
7.687333	0.25	70.898615
7.691500	0.25	69.353915
7.695667	0.25	68.080177
7.699833	0.25	67.081503
7.704000	0.25	66.300165
7.708167	0.25	65.730169
7.712333	0.25	65.300580
7.716500	0.25	64.963603
7.720667	0.25	64.721211
7.724833	0.25	64.509676
7.729000	0.25	64.362060
7.733167	0.25	64.234303
7.737333	0.25	64.158707
7.741500	0.25	64.155801
7.745667	0.25	64.211330
7.749833	0.25	64.363695
7.754000	0.25	64.581855
7.758167	0.25	64.923636
7.762333	0.25	65.331005
7.766500	0.25	65.786726
7.770667	0.25	66.287265
7.774833	0.25	66.801898
7.779000	0.25	67.306692
7.783167	0.25	67.799260
7.787333	0.25	68.268134
7.791500	0.25	68.778308
7.795667	0.25	69.265454
7.799833	0.25	69.816499
7.804000	0.25	70.395976
7.808167	0.25	71.043888
7.812333	0.25	71.756661
7.816500	0.25	72.469158
7.820667	0.25	73.194205
7.824833	0.25	73.846816
7.829000	0.25	74.440993
7.833167	0.25	74.892246
7.837333	0.25	75.247639
7.841500	0.25	75.427686
7.845667	0.25	75.474397
7.849833	0.25	75.351231
7.854000	0.25	75.093512
7.858167	0.25	74.732238
7.862333	0.25	74.229308
7.866500	0.25	73.637855
7.870667	0.25	73.028152
7.874833	0.25	72.356825
7.879000	0.25	71.711438
7.883167	0.25	71.140363
7.887333	0.25	70.657382
7.891500	0.25	70.373522
7.895667	0.25	70.340037
7.899833	0.25	70.657065
7.904000	0.25	71.435577
7.908167	0.25	72.929642
7.912333	0.25	75.249898
7.916500	0.25	78.555991
7.920667	0.25	82.760544
7.924833	0.25	87.745523
7.929000	0.25	93.233178
7.933167	0.25	98.866904
7.937333	0.25	104.261028
7.941500	0.25	109.055355
7.945667	0.25	113.114762
7.949833	0.25	116.268240
7.954000	0.25	118.489698
7.958167	0.25	119.791441
7.962333	0.25	120.262150
7.966500	0.25	119.953091
7.970667	0.25	118.991648
7.974833	0.25	117.494894
7.979000	0.25	115.562079
7.983167	0.25	113.271234
7.987333	0.25	110.695060
7.991500	0.25	107.971623
7.995667	0.25	105.089609
7.999833	0.25	102.186640
8.004000	0.25	99.268227
8.008167	0.25	96.384251
8.012333	0.25	93.555020
8.016500	0.25	90.853406
8.020667	0.25	88.233909
8.024833	0.25	85.769673
8.029000	0.25	83.491113
8.033167	0.25	81.395094
8.037333	0.25	79.460318
8.041500	0.25	77.740653
8.045667	0.25	76.241664
8.049833	0.25	74.965424
8.054000	0.25	73.960572
8.058167	0.25	73.216355
8.062333	0.25	72.692405
8.066500	0.25	72.441861
8.070667	0.25	72.456652
8.074833	0.25	72.671640
8.079000	0.25	73.091746
8.083167	0.25	73.736485
8.087333	0.25	74.600948
8.091500	0.25	75.714463
8.095667	0.25	77.145846
8.099833	0.25	78.981423
8.104000	0.25	81.275287
8.108167	0.25	84.108757
8.112333	0.25	87.531517
8.116500	0.25	91.476479
8.120667	0.25	95.853483
8.124833	0.25	100.520612
8.129000	0.25	105.189534
8.133167	0.25	109.686500
8.137333	0.25	113.696416
8.141500	0.25	117.010103
8.145667	0.25	119.585823
8.149833	0.25	121.313718
8.154000	0.25	122.262731
8.158167	0.25	122.511764
8.162333	0.25	122.218145
8.166500	0.25	121.540839
8.170667	0.25	120.520512
8.174833	0.25	119.313119
8.179000	0.25	117.991194
8.183167	0.25	116.534528
8.187333	0.25	114.997104
8.191500	0.25	113.446165
8.195667	0.25	111.940343
8.199833	0.25	110.606342
8.204000	0.25	109.544597
8.208167	0.25	108.917257
8.212333	0.25	108.916548
8.216500	0.25	109.761792
8.220667	0.25	111.594392
8.224833	0.25	114.630550
8.229000	0.25	118.903808
8.233167	0.25	124.389439
8.237333	0.25	130.902783
8.241500	0.25	138.130482
8.245667	0.25	145.670822
8.249833	0.25	152.995951
8.254000	0.25	159.614180
8.258167	0.25	165.051525
8.262333	0.25	168.946690
8.266500	0.25	171.226222
8.270667	0.25	171.819646
8.274833	0.25	170.909272
8.279000	0.25	168.710304
8.283167	0.25	165.497283
8.287333	0.25	161.602552
8.291500	0.25	157.333690
8.295667	0.25	152.914336
8.299833	0.25	148.548740
8.304000	0.25	144.296178
8.308167	0.25	140.255888
8.312333	0.25	136.394378
8.316500	0.25	132.734009
8.320667	0.25	129.203976
8.324833	0.25	125.794352
8.329000	0.25	122.392626
8.333167	0.25	119.071006
8.337333	0.25	115.844532
8.341500	0.25	112.720102
8.345667	0.25	109.831785
8.349833	0.25	107.197538
8.354000	0.25	104.854810
8.358167	0.25	102.915455
8.362333	0.25	101.431296
8.366500	0.25	100.420002
8.370667	0.25	99.890982
8.374833	0.25	99.822705
8.379000	0.25	100.127752
8.383167	0.25	100.763284
8.387333	0.25	101.604288
8.391500	0.25	102.604295
8.395667	0.25	103.789531
8.399833	0.25	105.356576
8.404000	0.25	107.812793
8.408167	0.25	111.896924
8.412333	0.25	118.439395
8.416500	0.25	128.053768
8.420667	0.25	140.719667
8.424833	0.25	155.942687
8.429000	0.25	172.724388
8.433167	0.25	189.883411
8.437333	0.25	206.327857
8.441500	0.25	221.354996
8.445667	0.25	234.525090
8.449833	0.25	245.873276
8.454000	0.25	255.800272
8.458167	0.25	264.907337
8.462333	0.25	274.141123
8.466500	0.25	284.444072
8.470667	0.25	296.833967
8.474833	0.25	312.034881
8.479000	0.25	330.393425
8.483167	0.25	351.502973
8.487333	0.25	374.340114
8.491500	0.25	397.128598
8.495667	0.25	417.864190
8.499833	0.25	434.424362
8.504000	0.25	445.070267
8.508167	0.25	448.698968
8.512333	0.25	445.117104
8.516500	0.25	434.814960
8.520667	0.25	418.921179
8.524833	0.25	398.951344
8.529000	0.25	376.421305
8.533167	0.25	352.783594
8.537333	0.25	329.222665
8.541500	0.25	306.530646
8.545667	0.25	285.251250
8.549833	0.25	265.646756
8.554000	0.25	247.724292
8.558167	0.25	231.453444
8.562333	0.25	216.742187
8.566500	0.25	203.419663
8.570667	0.25	191.324675
8.574833	0.25	180.376903
8.579000	0.25	170.444380
8.583167	0.25	161.410603
8.587333	0.25	153.197490
8.591500	0.25	145.752663
8.595667	0.25	139.057209
8.599833	0.25	133.025702
8.604000	0.25	127.728345
8.608167	0.25	123.243393
8.612333	0.25	119.564620
8.616500	0.25	116.860117
8.620667	0.25	115.253129
8.624833	0.25	114.873483
8.629000	0.25	115.759742
8.633167	0.25	117.948227
8.637333	0.25	121.240874
8.641500	0.25	125.384275
8.645667	0.25	130.035863
8.649833	0.25	134.680495
8.654000	0.25	138.927556
8.658167	0.25	142.394190
8.662333	0.25	144.869262
8.666500	0.25	146.253492
8.670667	0.25	146.652113
8.674833	0.25	146.163144
8.679000	0.25	145.115342
8.683167	0.25	143.771240
8.687333	0.25	142.366818
8.691500	0.25	141.070008
8.695667	0.25	139.979385
8.699833	0.25	139.113984
8.704000	0.25	138.454291
8.708167	0.25	137.922140
8.712333	0.25	137.421141
8.716500	0.25	136.935389
8.720667	0.25	136.435455
8.724833	0.25	135.926690
8.729000	0.25	135.418195
8.733167	0.25	135.060224
8.737333	0.25	134.960656
8.741500	0.25	135.231966
8.745667	0.25	136.023659
8.749833	0.25	137.411394
8.754000	0.25	139.429321
8.758167	0.25	141.938879
8.762333	0.25	144.729627
8.766500	0.25	147.553018
8.770667	0.25	150.036101
8.774833	0.25	151.995446
8.779000	0.25	153.178050
8.783167	0.25	153.604524
8.787333	0.25	153.229360
8.791500	0.25	152.256139
8.795667	0.25	150.767808
8.799833	0.25	148.944629
8.804000	0.25	146.858965
8.808167	0.25	144.682512
8.812333	0.25	142.419115
8.816500	0.25	140.215765
8.820667	0.25	138.248768
8.824833	0.25	136.756585
8.829000	0.25	136.165844
8.833167	0.25	137.075019
8.837333	0.25	140.441673
8.841500	0.25	147.505304
8.845667	0.25	160.030039
8.849833	0.25	180.284547
8.854000	0.25	210.969788
8.858167	0.25	254.926345
8.862333	0.25	314.351490
8.866500	0.25	390.109165
8.870667	0.25	480.701897
8.874833	0.25	581.941390
8.879000	0.25	687.623285
8.883167	0.25	789.707427
8.887333	0.25	880.093056
8.891500	0.25	952.355030
8.895667	0.25	1,001.530265
8.899833	0.25	1,025.708048
8.904000	0.25	1,025.354680
8.908167	0.25	1,002.948431
8.912333	0.25	962.632770
8.916500	0.25	909.164195
8.920667	0.25	847.260348
8.924833	0.25	781.341403
8.929000	0.25	714.987850
8.933167	0.25	650.758842
8.937333	0.25	590.344031
8.941500	0.25	534.643576
8.945667	0.25	483.976269
8.949833	0.25	438.341462
8.954000	0.25	397.546614
8.958167	0.25	361.249197
8.962333	0.25	329.139839
8.966500	0.25	300.894837
8.970667	0.25	276.251678
8.974833	0.25	254.889884
8.979000	0.25	236.647764
8.983167	0.25	221.323149
8.987333	0.25	208.635812
8.991500	0.25	198.439141
8.995667	0.25	190.588250
8.999833	0.25	184.997793
9.004000	0.25	181.772095
9.008167	0.25	181.232423
9.012333	0.25	184.020272
9.016500	0.25	191.228953
9.020667	0.25	204.293074
9.024833	0.25	224.890983
9.029000	0.25	254.282524
9.033167	0.25	293.008681
9.037333	0.25	340.260873
9.041500	0.25	393.655768
9.045667	0.25	449.497251
9.049833	0.25	503.261145
9.054000	0.25	550.370506
9.058167	0.25	586.941598
9.062333	0.25	610.501811
9.066500	0.25	619.948447
9.070667	0.25	615.871590
9.074833	0.25	599.919167
9.079000	0.25	574.522139
9.083167	0.25	542.459215
9.087333	0.25	506.403770
9.091500	0.25	468.804442
9.095667	0.25	431.500675
9.099833	0.25	396.041046
9.104000	0.25	363.352240
9.108167	0.25	333.850126
9.112333	0.25	307.841564
9.116500	0.25	285.178339
9.120667	0.25	265.650259
9.124833	0.25	248.885970
9.129000	0.25	234.426749
9.133167	0.25	221.917068
9.137333	0.25	211.018179
9.141500	0.25	201.320792
9.145667	0.25	192.654026
9.149833	0.25	184.842621
9.154000	0.25	177.769248
9.158167	0.25	171.388786
9.162333	0.25	165.662291
9.166500	0.25	160.587040
9.170667	0.25	156.154230
9.174833	0.25	152.310885
9.179000	0.25	148.991680
9.183167	0.25	146.152263
9.187333	0.25	143.752437
9.191500	0.25	141.751581
9.195667	0.25	140.150530
9.199833	0.25	138.980936
9.204000	0.25	138.318900
9.208167	0.25	138.266223
9.212333	0.25	139.018495
9.216500	0.25	140.866023
9.220667	0.25	144.188713
9.224833	0.25	149.601621
9.229000	0.25	157.916552
9.233167	0.25	170.153347
9.237333	0.25	187.642838
9.241500	0.25	211.740431
9.245667	0.25	243.657522
9.249833	0.25	283.854215
9.254000	0.25	331.527042
9.258167	0.25	384.555708
9.262333	0.25	439.253981
9.266500	0.25	491.140715
9.270667	0.25	535.711721
9.274833	0.25	569.164957
9.279000	0.25	589.015622
9.283167	0.25	594.477556
9.287333	0.25	586.430902
9.291500	0.25	566.908060
9.295667	0.25	538.636196
9.299833	0.25	504.638552
9.304000	0.25	467.687120
9.308167	0.25	430.126548
9.312333	0.25	393.606145
9.316500	0.25	359.438941
9.320667	0.25	328.181441
9.324833	0.25	300.281230
9.329000	0.25	275.810766
9.333167	0.25	254.673768
9.337333	0.25	236.745542
9.341500	0.25	221.832828
9.345667	0.25	209.779938
9.349833	0.25	200.340049
9.354000	0.25	193.358404
9.358167	0.25	188.711304
9.362333	0.25	186.300653
9.366500	0.25	186.198780
9.370667	0.25	188.512423
9.374833	0.25	193.531224
9.379000	0.25	201.553636
9.383167	0.25	212.779993
9.387333	0.25	227.239910
9.391500	0.25	244.613849
9.395667	0.25	264.095514
9.399833	0.25	284.362720
9.404000	0.25	303.827838
9.408167	0.25	320.688683
9.412333	0.25	333.509684
9.416500	0.25	341.119845
9.420667	0.25	343.147855
9.424833	0.25	339.826000
9.429000	0.25	331.978177
9.433167	0.25	320.716419
9.437333	0.25	307.370584
9.441500	0.25	293.180547
9.445667	0.25	279.207469
9.449833	0.25	266.025189
9.454000	0.25	253.986541
9.458167	0.25	243.148976
9.462333	0.25	233.303363
9.466500	0.25	224.204206
9.470667	0.25	215.591473
9.474833	0.25	207.329212
9.479000	0.25	199.333914
9.483167	0.25	191.730574
9.487333	0.25	184.633072
9.491500	0.25	178.264423
9.495667	0.25	172.880381
9.499833	0.25	168.785006
9.504000	0.25	166.547641
9.508167	0.25	166.875404
9.512333	0.25	171.121359
9.516500	0.25	181.298676
9.520667	0.25	200.641617
9.524833	0.25	233.635780
9.529000	0.25	285.893175
9.533167	0.25	362.774861
9.537333	0.25	467.655595
9.541500	0.25	599.741744
9.545667	0.25	753.346070
9.549833	0.25	918.320352
9.554000	0.25	1,081.593221
9.558167	0.25	1,229.996785
9.562333	0.25	1,352.373339
9.566500	0.25	1,440.853068
9.570667	0.25	1,491.854089
9.574833	0.25	1,505.613734
9.579000	0.25	1,485.212214
9.583167	0.25	1,434.638305
9.587333	0.25	1,361.566245
9.591500	0.25	1,272.623261
9.595667	0.25	1,174.994749
9.599833	0.25	1,074.900939
9.604000	0.25	977.864987
9.608167	0.25	887.502493
9.612333	0.25	806.540294
9.616500	0.25	736.395284
9.620667	0.25	677.637603
9.624833	0.25	630.101156
9.629000	0.25	592.990972
9.633167	0.25	564.748822
9.637333	0.25	543.555392
9.641500	0.25	526.998011
9.645667	0.25	512.724213
9.649833	0.25	498.719430
9.654000	0.25	483.309984
9.658167	0.25	465.694533
9.662333	0.25	445.534759
9.666500	0.25	423.197646
9.670667	0.25	399.363017
9.674833	0.25	374.947470
9.679000	0.25	350.846792
9.683167	0.25	327.837186
9.687333	0.25	306.506024
9.691500	0.25	287.166041
9.695667	0.25	270.041209
9.699833	0.25	255.076051
9.704000	0.25	242.000933
9.708167	0.25	230.596908
9.712333	0.25	220.566952
9.716500	0.25	211.540864
9.720667	0.25	203.279485
9.724833	0.25	195.582391
9.729000	0.25	188.387375
9.733167	0.25	181.576301
9.737333	0.25	175.196706
9.741500	0.25	169.266068
9.745667	0.25	163.814987
9.749833	0.25	158.899512
9.754000	0.25	154.625530
9.758167	0.25	150.965186
9.762333	0.25	147.914509
9.766500	0.25	145.502409
9.770667	0.25	143.691619
9.774833	0.25	142.370750
9.779000	0.25	141.522563
9.783167	0.25	141.052606
9.787333	0.25	140.948560
9.791500	0.25	141.170934
9.795667	0.25	141.740490
9.799833	0.25	142.699311
9.804000	0.25	144.065087
9.808167	0.25	145.925175
9.812333	0.25	148.347023
9.816500	0.25	151.389747
9.820667	0.25	155.242280
9.824833	0.25	160.002495
9.829000	0.25	165.817843
9.833167	0.25	172.833533
9.837333	0.25	181.270235
9.841500	0.25	191.142943
9.845667	0.25	202.450598
9.849833	0.25	215.104912
9.854000	0.25	228.715078
9.858167	0.25	242.815414
9.862333	0.25	256.798140
9.866500	0.25	270.218342
9.870667	0.25	282.921753
9.874833	0.25	295.339682
9.879000	0.25	308.658393
9.883167	0.25	324.955646
9.887333	0.25	347.139208
9.891500	0.25	378.917618
9.895667	0.25	424.104323
9.899833	0.25	485.362728
9.904000	0.25	563.180147
9.908167	0.25	654.770629
9.912333	0.25	754.566596
9.916500	0.25	854.613433
9.920667	0.25	946.224321
9.924833	0.25	1,021.455437
9.929000	0.25	1,074.536610
9.933167	0.25	1,102.106505
9.937333	0.25	1,104.136289
9.941500	0.25	1,082.357684
9.945667	0.25	1,040.749462
9.949833	0.25	984.134851
9.954000	0.25	917.713772
9.958167	0.25	846.543387
9.962333	0.25	774.911313
9.966500	0.25	706.240417
9.970667	0.25	643.099334
9.974833	0.25	587.032860
9.979000	0.25	538.850549
9.983167	0.25	498.675700
9.987333	0.25	466.106305
9.991500	0.25	440.175771
9.995667	0.25	419.526228
9.999833	0.25	402.759586
10.004000	0.25	388.250876
10.008167	0.25	374.674881
10.012333	0.25	360.979512
10.016500	0.25	346.574805
10.020667	0.25	331.298762
10.024833	0.25	315.259371
10.029000	0.25	298.952001
10.033167	0.25	282.862840
10.037333	0.25	267.654056
10.041500	0.25	254.075958
10.045667	0.25	242.815690
10.049833	0.25	234.695950
10.054000	0.25	230.265726
10.058167	0.25	229.593847
10.062333	0.25	232.302624
10.066500	0.25	237.650698
10.070667	0.25	244.535810
10.074833	0.25	251.872984
10.079000	0.25	258.779911
10.083167	0.25	264.543290
10.087333	0.25	268.799314
10.091500	0.25	271.571918
10.095667	0.25	273.136175
10.099833	0.25	273.997120
10.104000	0.25	274.852403
10.108167	0.25	276.262996
10.112333	0.25	278.643243
10.116500	0.25	282.136769
10.120667	0.25	286.337389
10.124833	0.25	290.608497
10.129000	0.25	293.976225
10.133167	0.25	295.558869
10.137333	0.25	294.545926
10.141500	0.25	290.617340
10.145667	0.25	283.728642
10.149833	0.25	274.318185
10.154000	0.25	262.972517
10.158167	0.25	250.441804
10.162333	0.25	237.505031
10.166500	0.25	224.784788
10.170667	0.25	212.739929
10.174833	0.25	201.735077
10.179000	0.25	191.916853
10.183167	0.25	183.342953
10.187333	0.25	175.918196
10.191500	0.25	169.606931
10.195667	0.25	164.315546
10.199833	0.25	159.962521
10.204000	0.25	156.405855
10.208167	0.25	153.617917
10.212333	0.25	151.495439
10.216500	0.25	150.015814
10.220667	0.25	149.068023
10.224833	0.25	148.635592
10.229000	0.25	148.743984
10.233167	0.25	149.361173
10.237333	0.25	150.588191
10.241500	0.25	152.435571
10.245667	0.25	154.953048
10.249833	0.25	158.159418
10.254000	0.25	161.943424
10.258167	0.25	165.979665
10.262333	0.25	170.015400
10.266500	0.25	173.596079
10.270667	0.25	176.351968
10.274833	0.25	178.044262
10.279000	0.25	178.499508
10.283167	0.25	177.763631
10.287333	0.25	175.976155
10.291500	0.25	173.332679
10.295667	0.25	170.199696
10.299833	0.25	166.750985
10.304000	0.25	163.338328
10.308167	0.25	160.104481
10.312333	0.25	157.281082
10.316500	0.25	154.993985
10.320667	0.25	153.430198
10.324833	0.25	152.685910
10.329000	0.25	152.969691
10.333167	0.25	154.452466
10.337333	0.25	157.356024
10.341500	0.25	161.940890
10.345667	0.25	168.377952
10.349833	0.25	176.843987
10.354000	0.25	187.306529
10.358167	0.25	199.594010
10.362333	0.25	213.220844
10.366500	0.25	227.531801
10.370667	0.25	241.582820
10.374833	0.25	254.417148
10.379000	0.25	264.998283
10.383167	0.25	272.492235
10.387333	0.25	276.318313
10.391500	0.25	276.319313
10.395667	0.25	272.627968
10.399833	0.25	265.802971
10.404000	0.25	256.480902
10.408167	0.25	245.485316
10.412333	0.25	233.544671
10.416500	0.25	221.304205
10.420667	0.25	209.317473
10.424833	0.25	197.840282
10.429000	0.25	187.141360
10.433167	0.25	177.317056
10.437333	0.25	168.456761
10.441500	0.25	160.537933
10.445667	0.25	153.557569
10.449833	0.25	147.461059
10.454000	0.25	142.255796
10.458167	0.25	137.899080
10.462333	0.25	134.450560
10.466500	0.25	131.947370
10.470667	0.25	130.530902
10.474833	0.25	130.250322
10.479000	0.25	131.201106
10.483167	0.25	133.288941
10.487333	0.25	136.383317
10.491500	0.25	140.105802
10.495667	0.25	144.025325
10.499833	0.25	147.708704
10.504000	0.25	150.669919
10.508167	0.25	152.682084
10.512333	0.25	153.613775
10.516500	0.25	153.546299
10.520667	0.25	152.641643
10.524833	0.25	151.127564
10.529000	0.25	149.358387
10.533167	0.25	147.483269
10.537333	0.25	145.730121
10.541500	0.25	144.282804
10.545667	0.25	143.254905
10.549833	0.25	142.724719
10.554000	0.25	142.821961
10.558167	0.25	143.658715
10.562333	0.25	145.283740
10.566500	0.25	147.773616
10.570667	0.25	151.174276
10.574833	0.25	155.442318
10.579000	0.25	160.543611
10.583167	0.25	166.511686
10.587333	0.25	173.220503
10.591500	0.25	180.667562
10.595667	0.25	188.636305
10.599833	0.25	196.924126
10.604000	0.25	205.070586
10.608167	0.25	212.653935
10.612333	0.25	219.109822
10.616500	0.25	223.982800
10.620667	0.25	226.884806
10.624833	0.25	227.649129
10.629000	0.25	226.413433
10.633167	0.25	223.307435
10.637333	0.25	218.762798
10.641500	0.25	213.162132
10.645667	0.25	206.987934
10.649833	0.25	200.514356
10.654000	0.25	194.144941
10.658167	0.25	188.098425
10.662333	0.25	182.586561
10.666500	0.25	177.802399
10.670667	0.25	173.832183
10.674833	0.25	170.804243
10.679000	0.25	168.732286
10.683167	0.25	167.740016
10.687333	0.25	167.932874
10.691500	0.25	169.498644
10.695667	0.25	172.751215
10.699833	0.25	177.943389
10.704000	0.25	185.425479
10.708167	0.25	195.255454
10.712333	0.25	207.247309
10.716500	0.25	220.819741
10.720667	0.25	235.011300
10.724833	0.25	248.586659
10.729000	0.25	260.260010
10.733167	0.25	268.869692
10.737333	0.25	273.570256
10.741500	0.25	274.080433
10.745667	0.25	270.575706
10.749833	0.25	263.635332
10.754000	0.25	253.953196
10.758167	0.25	242.564334
10.762333	0.25	230.285214
10.766500	0.25	217.912383
10.770667	0.25	206.079066
10.774833	0.25	195.215090
10.779000	0.25	185.716972
10.783167	0.25	177.791761
10.787333	0.25	171.621532
10.791500	0.25	167.286488
10.795667	0.25	164.826251
10.799833	0.25	164.053388
10.804000	0.25	164.706500
10.808167	0.25	166.474001
10.812333	0.25	168.921550
10.816500	0.25	171.728970
10.820667	0.25	174.453552
10.824833	0.25	176.924963
10.829000	0.25	178.845115
10.833167	0.25	180.175480
10.837333	0.25	180.854129
10.841500	0.25	180.830156
10.845667	0.25	180.159400
10.849833	0.25	178.958623
10.854000	0.25	177.266261
10.858167	0.25	175.212899
10.862333	0.25	172.846197
10.866500	0.25	170.218079
10.870667	0.25	167.384104
10.874833	0.25	164.406616
10.879000	0.25	161.421508
10.883167	0.25	158.564201
10.887333	0.25	156.054069
10.891500	0.25	154.181083
10.895667	0.25	153.234152
10.899833	0.25	153.572272
10.904000	0.25	155.563393
10.908167	0.25	159.534370
10.912333	0.25	165.823984
10.916500	0.25	174.753362
10.920667	0.25	186.482077
10.924833	0.25	201.066380
10.929000	0.25	218.155852
10.933167	0.25	237.146461
10.937333	0.25	257.035921
10.941500	0.25	276.439364
10.945667	0.25	294.087023
10.949833	0.25	308.551770
10.954000	0.25	319.009520
10.958167	0.25	325.013365
10.962333	0.25	326.813791
10.966500	0.25	325.024547
10.970667	0.25	320.592159
10.974833	0.25	314.453658
10.979000	0.25	307.454816
10.983167	0.25	300.066500
10.987333	0.25	292.491622
10.991500	0.25	284.665611
10.995667	0.25	276.418238
10.999833	0.25	267.458290
11.004000	0.25	257.766804
11.008167	0.25	247.385505
11.012333	0.25	236.505534
11.016500	0.25	225.435139
11.020667	0.25	214.468628
11.024833	0.25	203.891459
11.029000	0.25	193.957770
11.033167	0.25	184.855012
11.037333	0.25	176.612811
11.041500	0.25	169.290620
11.045667	0.25	162.806481
11.049833	0.25	157.155312
11.054000	0.25	152.243484
11.058167	0.25	148.040560
11.062333	0.25	144.505099
11.066500	0.25	141.727936
11.070667	0.25	139.785757
11.074833	0.25	138.819646
11.079000	0.25	139.023964
11.083167	0.25	140.515907
11.087333	0.25	143.336997
11.091500	0.25	147.299679
11.095667	0.25	152.171079
11.099833	0.25	157.427865
11.104000	0.25	162.538284
11.108167	0.25	166.888374
11.112333	0.25	170.019869
11.116500	0.25	171.606817
11.120667	0.25	171.651655
11.124833	0.25	170.296377
11.129000	0.25	167.803403
11.133167	0.25	164.616799
11.137333	0.25	161.242995
11.141500	0.25	158.167210
11.145667	0.25	155.887758
11.149833	0.25	154.864996
11.154000	0.25	155.514885
11.158167	0.25	158.239551
11.162333	0.25	163.221677
11.166500	0.25	170.373746
11.170667	0.25	179.423199
11.174833	0.25	189.787730
11.179000	0.25	200.705983
11.183167	0.25	211.253924
11.187333	0.25	220.466915
11.191500	0.25	227.662842
11.195667	0.25	232.366185
11.199833	0.25	234.355941
11.204000	0.25	233.799631
11.208167	0.25	231.021320
11.212333	0.25	226.427770
11.216500	0.25	220.492381
11.220667	0.25	213.721420
11.224833	0.25	206.564653
11.229000	0.25	199.398076
11.233167	0.25	192.524058
11.237333	0.25	186.283016
11.241500	0.25	181.038151
11.245667	0.25	177.144745
11.249833	0.25	174.987433
11.254000	0.25	174.899187
11.258167	0.25	177.054159
11.262333	0.25	181.521962
11.266500	0.25	187.941804
11.270667	0.25	195.768527
11.274833	0.25	204.226813
11.279000	0.25	212.321747
11.283167	0.25	219.343529
11.287333	0.25	224.662125
11.291500	0.25	228.047064
11.295667	0.25	229.621559
11.299833	0.25	229.737272
11.304000	0.25	228.804449
11.308167	0.25	227.241500
11.312333	0.25	225.262877
11.316500	0.25	222.957987
11.320667	0.25	220.355066
11.324833	0.25	217.357027
11.329000	0.25	213.839386
11.333167	0.25	209.744844
11.337333	0.25	205.122461
11.341500	0.25	199.999783
11.345667	0.25	194.580899
11.349833	0.25	189.038384
11.354000	0.25	183.558034
11.358167	0.25	178.262407
11.362333	0.25	173.344011
11.366500	0.25	168.861346
11.370667	0.25	164.831420
11.374833	0.25	161.265087
11.379000	0.25	158.128402
11.383167	0.25	155.363447
11.387333	0.25	152.925233
11.391500	0.25	150.842760
11.395667	0.25	149.123533
11.399833	0.25	147.784228
11.404000	0.25	146.979886
11.408167	0.25	146.809982
11.412333	0.25	147.353002
11.416500	0.25	148.702444
11.420667	0.25	150.919761
11.424833	0.25	153.955720
11.429000	0.25	157.695362
11.433167	0.25	161.831597
11.437333	0.25	166.184573
11.441500	0.25	170.371389
11.445667	0.25	174.135869
11.449833	0.25	177.159002
11.454000	0.25	179.304110
11.458167	0.25	180.458480
11.462333	0.25	180.650346
11.466500	0.25	179.920337
11.470667	0.25	178.344784
11.474833	0.25	176.072604
11.479000	0.25	173.254953
11.483167	0.25	170.089848
11.487333	0.25	166.677372
11.491500	0.25	163.209536
11.495667	0.25	159.811815
11.499833	0.25	156.640165
11.504000	0.25	153.673711
11.508167	0.25	150.918353
11.512333	0.25	148.391785
11.516500	0.25	146.041804
11.520667	0.25	143.844713
11.524833	0.25	141.774810
11.529000	0.25	139.793659
11.533167	0.25	137.936219
11.537333	0.25	136.284052
11.541500	0.25	134.886433
11.545667	0.25	133.803705
11.549833	0.25	133.089381
11.554000	0.25	132.749111
11.558167	0.25	132.828466
11.562333	0.25	133.232936
11.566500	0.25	133.905513
11.570667	0.25	134.767118
11.574833	0.25	135.704480
11.579000	0.25	136.687689
11.583167	0.25	137.634317
11.587333	0.25	138.533135
11.591500	0.25	139.406219
11.595667	0.25	140.225101
11.599833	0.25	140.947778
11.604000	0.25	141.575200
11.608167	0.25	142.040681
11.612333	0.25	142.207614
11.616500	0.25	142.068583
11.620667	0.25	141.516256
11.624833	0.25	140.572384
11.629000	0.25	139.258237
11.633167	0.25	137.651400
11.637333	0.25	135.840823
11.641500	0.25	134.015642
11.645667	0.25	132.287176
11.649833	0.25	130.836244
11.654000	0.25	129.785890
11.658167	0.25	129.255630
11.662333	0.25	129.279205
11.666500	0.25	129.941782
11.670667	0.25	131.267114
11.674833	0.25	133.207071
11.679000	0.25	135.768455
11.683167	0.25	138.864576
11.687333	0.25	142.503541
11.691500	0.25	146.542760
11.695667	0.25	150.982586
11.699833	0.25	155.763405
11.704000	0.25	160.901774
11.708167	0.25	166.370128
11.712333	0.25	172.220196
11.716500	0.25	178.582825
11.720667	0.25	185.460103
11.724833	0.25	192.927337
11.729000	0.25	200.912254
11.733167	0.25	209.243564
11.737333	0.25	217.556311
11.741500	0.25	225.459247
11.745667	0.25	232.424194
11.749833	0.25	237.972781
11.754000	0.25	241.759089
11.758167	0.25	243.500465
11.762333	0.25	243.204846
11.766500	0.25	241.039531
11.770667	0.25	237.175060
11.774833	0.25	232.078970
11.779000	0.25	226.084106
11.783167	0.25	219.562541
11.787333	0.25	212.883846
11.791500	0.25	206.269404
11.795667	0.25	199.982157
11.799833	0.25	194.282881
11.804000	0.25	189.345240
11.808167	0.25	185.344137
11.812333	0.25	182.446165
11.816500	0.25	180.699983
11.820667	0.25	180.179631
11.824833	0.25	180.715308
11.829000	0.25	182.050138
11.833167	0.25	183.831061
11.837333	0.25	185.665123
11.841500	0.25	187.116021
11.845667	0.25	187.807764
11.849833	0.25	187.498621
11.854000	0.25	186.041613
11.858167	0.25	183.480640
11.862333	0.25	179.894386
11.866500	0.25	175.537570
11.870667	0.25	170.694077
11.874833	0.25	165.699089
11.879000	0.25	160.813846
11.883167	0.25	156.295726
11.887333	0.25	152.250002
11.891500	0.25	148.811590
11.895667	0.25	145.939782
11.899833	0.25	143.540638
11.904000	0.25	141.493220
11.908167	0.25	139.658119
11.912333	0.25	137.922051
11.916500	0.25	136.190286
11.920667	0.25	134.510249
11.924833	0.25	132.902454
11.929000	0.25	131.424835
11.933167	0.25	130.214148
11.937333	0.25	129.306046
11.941500	0.25	128.731844
11.945667	0.25	128.461637
11.949833	0.25	128.415990
11.954000	0.25	128.516653
11.958167	0.25	128.592461
11.962333	0.25	128.574713
11.966500	0.25	128.380121
11.970667	0.25	127.943157
11.974833	0.25	127.270827
11.979000	0.25	126.388459
11.983167	0.25	125.392515
11.987333	0.25	124.347728
11.991500	0.25	123.349144
11.995667	0.25	122.564695
11.999833	0.25	122.103913
12.004000	0.25	122.044553
12.008167	0.25	122.415730
12.012333	0.25	123.324216
12.016500	0.25	124.644616
12.020667	0.25	126.315365
12.024833	0.25	128.219350
12.029000	0.25	130.225400
12.033167	0.25	132.160167
12.037333	0.25	133.934087
12.041500	0.25	135.522321
12.045667	0.25	136.868283
12.049833	0.25	137.953298
12.054000	0.25	138.848722
12.058167	0.25	139.477395
12.062333	0.25	139.891515
12.066500	0.25	139.989964
12.070667	0.25	139.763237
12.074833	0.25	139.181943
12.079000	0.25	138.245983
12.083167	0.25	137.022125
12.087333	0.25	135.617361
12.091500	0.25	134.213847
12.095667	0.25	132.996824
12.099833	0.25	132.134433
12.104000	0.25	131.829151
12.108167	0.25	132.132015
12.112333	0.25	133.090423
12.116500	0.25	134.607749
12.120667	0.25	136.552649
12.124833	0.25	138.671946
12.129000	0.25	140.743893
12.133167	0.25	142.540464
12.137333	0.25	143.864648
12.141500	0.25	144.643682
12.145667	0.25	144.860816
12.149833	0.25	144.645186
12.154000	0.25	144.121345
12.158167	0.25	143.526660
12.162333	0.25	143.066705
12.166500	0.25	142.882878
12.170667	0.25	143.078159
12.174833	0.25	143.629842
12.179000	0.25	144.512298
12.183167	0.25	145.537288
12.187333	0.25	146.538180
12.191500	0.25	147.286810
12.195667	0.25	147.664162
12.199833	0.25	147.536029
12.204000	0.25	146.960532
12.208167	0.25	145.860897
12.212333	0.25	144.366454
12.216500	0.25	142.534398
12.220667	0.25	140.474416
12.224833	0.25	138.253969
12.229000	0.25	135.983249
12.233167	0.25	133.682848
12.237333	0.25	131.453530
12.241500	0.25	129.272544
12.245667	0.25	127.171651
12.249833	0.25	125.156354
12.254000	0.25	123.184042
12.258167	0.25	121.304400
12.262333	0.25	119.507868
12.266500	0.25	117.792939
12.270667	0.25	116.183431
12.274833	0.25	114.690416
12.279000	0.25	113.406704
12.283167	0.25	112.309866
12.287333	0.25	111.429659
12.291500	0.25	110.758872
12.295667	0.25	110.361408
12.299833	0.25	110.149638
12.304000	0.25	110.128614
12.308167	0.25	110.324840
12.312333	0.25	110.677720
12.316500	0.25	111.182220
12.320667	0.25	111.898230
12.324833	0.25	112.843579
12.329000	0.25	114.024824
12.333167	0.25	115.508329
12.337333	0.25	117.366403
12.341500	0.25	119.496766
12.345667	0.25	121.904352
12.349833	0.25	124.510548
12.354000	0.25	127.267144
12.358167	0.25	129.973252
12.362333	0.25	132.524290
12.366500	0.25	134.780866
12.370667	0.25	136.702654
12.374833	0.25	138.219850
12.379000	0.25	139.366444
12.383167	0.25	140.261236
12.387333	0.25	141.041717
12.391500	0.25	141.954924
12.395667	0.25	143.303825
12.399833	0.25	145.373731
12.404000	0.25	148.339664
12.408167	0.25	152.281410
12.412333	0.25	157.133681
12.416500	0.25	162.681263
12.420667	0.25	168.640011
12.424833	0.25	174.664799
12.429000	0.25	180.430113
12.433167	0.25	185.694778
12.437333	0.25	190.302512
12.441500	0.25	194.200356
12.445667	0.25	197.242094
12.449833	0.25	199.490331
12.454000	0.25	200.962403
12.458167	0.25	201.654025
12.462333	0.25	201.596323
12.466500	0.25	200.843671
12.470667	0.25	199.432522
12.474833	0.25	197.468497
12.479000	0.25	194.989702
12.483167	0.25	192.177695
12.487333	0.25	189.100424
12.491500	0.25	185.905589
12.495667	0.25	182.674640
12.499833	0.25	179.525333
12.504000	0.25	176.526952
12.508167	0.25	173.726061
12.512333	0.25	171.129037
12.516500	0.25	168.719696
12.520667	0.25	166.462611
12.524833	0.25	164.311533
12.529000	0.25	162.174784
12.533167	0.25	159.991644
12.537333	0.25	157.713520
12.541500	0.25	155.221576
12.545667	0.25	152.539255
12.549833	0.25	149.608293
12.554000	0.25	146.493551
12.558167	0.25	143.261751
12.562333	0.25	140.014823
12.566500	0.25	136.827794
12.570667	0.25	133.887068
12.574833	0.25	131.310760
12.579000	0.25	129.230969
12.583167	0.25	127.752804
12.587333	0.25	126.988854
12.591500	0.25	127.041367
12.595667	0.25	127.913307
12.599833	0.25	129.542942
12.604000	0.25	131.872893
12.608167	0.25	134.694657
12.612333	0.25	137.875993
12.616500	0.25	141.228312
12.620667	0.25	144.467608
12.624833	0.25	147.471354
12.629000	0.25	149.996847
12.633167	0.25	152.018228
12.637333	0.25	153.381617
12.641500	0.25	154.092002
12.645667	0.25	154.137176
12.649833	0.25	153.564280
12.654000	0.25	152.510988
12.658167	0.25	151.043858
12.662333	0.25	149.269945
12.666500	0.25	147.395567
12.670667	0.25	145.500778
12.674833	0.25	143.708045
12.679000	0.25	142.084066
12.683167	0.25	140.690166
12.687333	0.25	139.554021
12.691500	0.25	138.585143
12.695667	0.25	137.823393
12.699833	0.25	137.208853
12.704000	0.25	136.734555
12.708167	0.25	136.430132
12.712333	0.25	136.328748
12.716500	0.25	136.536707
12.720667	0.25	137.172169
12.724833	0.25	138.387311
12.729000	0.25	140.383379
12.733167	0.25	143.314934
12.737333	0.25	147.304712
12.741500	0.25	152.421502
12.745667	0.25	158.610590
12.749833	0.25	165.699959
12.754000	0.25	173.431639
12.758167	0.25	181.386404
12.762333	0.25	189.068162
12.766500	0.25	196.053113
12.770667	0.25	201.899038
12.774833	0.25	206.262526
12.779000	0.25	208.877951
12.783167	0.25	209.718469
12.787333	0.25	208.776821
12.791500	0.25	206.307013
12.795667	0.25	202.536200
12.799833	0.25	197.745836
12.804000	0.25	192.257883
12.808167	0.25	186.387500
12.812333	0.25	180.352411
12.816500	0.25	174.386131
12.820667	0.25	168.539957
12.824833	0.25	162.918531
12.829000	0.25	157.570305
12.833167	0.25	152.489152
12.837333	0.25	147.711695
12.841500	0.25	143.184862
12.845667	0.25	138.963772
12.849833	0.25	135.043460
12.854000	0.25	131.399901
12.858167	0.25	128.093017
12.862333	0.25	125.081985
12.866500	0.25	122.376865
12.870667	0.25	119.947390
12.874833	0.25	117.852194
12.879000	0.25	116.005931
12.883167	0.25	114.424758
12.887333	0.25	113.024780
12.891500	0.25	111.827925
12.895667	0.25	110.823749
12.899833	0.25	109.996134
12.904000	0.25	109.364834
12.908167	0.25	108.920995
12.912333	0.25	108.707278
12.916500	0.25	108.753202
12.920667	0.25	109.093763
12.924833	0.25	109.732476
12.929000	0.25	110.650461
12.933167	0.25	111.816244
12.937333	0.25	113.194664
12.941500	0.25	114.678867
12.945667	0.25	116.164785
12.949833	0.25	117.566912
12.954000	0.25	118.764769
12.958167	0.25	119.703398
12.962333	0.25	120.268650
12.966500	0.25	120.457021
12.970667	0.25	120.286397
12.974833	0.25	119.841920
12.979000	0.25	119.137106
12.983167	0.25	118.376566
12.987333	0.25	117.725062
12.991500	0.25	117.385492
12.995667	0.25	117.703277
12.999833	0.25	118.961257
13.004000	0.25	121.452863
13.008167	0.25	125.437310
13.012333	0.25	130.953513
13.016500	0.25	137.808022
13.020667	0.25	145.653828
13.024833	0.25	154.022342
13.029000	0.25	162.358483
13.033167	0.25	170.231577
13.037333	0.25	177.173835
13.041500	0.25	183.010394
13.045667	0.25	187.539893
13.049833	0.25	190.724289
13.054000	0.25	192.570307
13.058167	0.25	193.210440
13.062333	0.25	192.750730
13.066500	0.25	191.349004
13.070667	0.25	189.179379
13.074833	0.25	186.387589
13.079000	0.25	183.127853
13.083167	0.25	179.554761
13.087333	0.25	175.832323
13.091500	0.25	172.123334
13.095667	0.25	168.543418
13.099833	0.25	165.228475
13.104000	0.25	162.322501
13.108167	0.25	159.847146
13.112333	0.25	157.851359
13.116500	0.25	156.265481
13.120667	0.25	154.986733
13.124833	0.25	153.823403
13.129000	0.25	152.684716
13.133167	0.25	151.392401
13.137333	0.25	149.833768
13.141500	0.25	147.951779
13.145667	0.25	145.682642
13.149833	0.25	143.081910
13.154000	0.25	140.203988
13.158167	0.25	137.082569
13.162333	0.25	133.898192
13.166500	0.25	130.706455
13.170667	0.25	127.581091
13.174833	0.25	124.607397
13.179000	0.25	121.905809
13.183167	0.25	119.469859
13.187333	0.25	117.398804
13.191500	0.25	115.655461
13.195667	0.25	114.285117
13.199833	0.25	113.243213
13.204000	0.25	112.541882
13.208167	0.25	112.136451
13.212333	0.25	112.009361
13.216500	0.25	112.079303
13.220667	0.25	112.277854
13.224833	0.25	112.563257
13.229000	0.25	112.921017
13.233167	0.25	113.289888
13.237333	0.25	113.582348
13.241500	0.25	113.875252
13.245667	0.25	114.093997
13.249833	0.25	114.270668
13.254000	0.25	114.358382
13.258167	0.25	114.416567
13.262333	0.25	114.395577
13.266500	0.25	114.209371
13.270667	0.25	113.946351
13.274833	0.25	113.583670
13.279000	0.25	113.064739
13.283167	0.25	112.473600
13.287333	0.25	111.813395
13.291500	0.25	111.164052
13.295667	0.25	110.587451
13.299833	0.25	110.172754
13.304000	0.25	109.917550
13.308167	0.25	109.961028
13.312333	0.25	110.271460
13.316500	0.25	110.844607
13.320667	0.25	111.705064
13.324833	0.25	112.836187
13.329000	0.25	114.214779
13.333167	0.25	115.796151
13.337333	0.25	117.536198
13.341500	0.25	119.416552
13.345667	0.25	121.411863
13.349833	0.25	123.475448
13.354000	0.25	125.620663
13.358167	0.25	127.873102
13.362333	0.25	130.271032
13.366500	0.25	132.803057
13.370667	0.25	135.472565
13.374833	0.25	138.345940
13.379000	0.25	141.353960
13.383167	0.25	144.375081
13.387333	0.25	147.403988
13.391500	0.25	150.269208
13.395667	0.25	152.824769
13.399833	0.25	155.008380
13.404000	0.25	156.668761
13.408167	0.25	157.759465
13.412333	0.25	158.250134
13.416500	0.25	158.185138
13.420667	0.25	157.580109
13.424833	0.25	156.512964
13.429000	0.25	155.102358
13.433167	0.25	153.372358
13.437333	0.25	151.428073
13.441500	0.25	149.344749
13.445667	0.25	147.108692
13.449833	0.25	144.766401
13.454000	0.25	142.369586
13.458167	0.25	139.921423
13.462333	0.25	137.467019
13.466500	0.25	134.970859
13.470667	0.25	132.494303
13.474833	0.25	130.053838
13.479000	0.25	127.661220
13.483167	0.25	125.336635
13.487333	0.25	123.065032
13.491500	0.25	120.934293
13.495667	0.25	118.842123
13.499833	0.25	116.886774
13.504000	0.25	115.075536
13.508167	0.25	113.365130
13.512333	0.25	111.743420
13.516500	0.25	110.232997
13.520667	0.25	108.799342
13.524833	0.25	107.466437
13.529000	0.25	106.196084
13.533167	0.25	105.027429
13.537333	0.25	103.970949
13.541500	0.25	103.024888
13.545667	0.25	102.250715
13.549833	0.25	101.674221
13.554000	0.25	101.342549
13.558167	0.25	101.274002
13.562333	0.25	101.500970
13.566500	0.25	102.004788
13.570667	0.25	102.827018
13.574833	0.25	103.969525
13.579000	0.25	105.448517
13.583167	0.25	107.199768
13.587333	0.25	109.258326
13.591500	0.25	111.551438
13.595667	0.25	114.045833
13.599833	0.25	116.677398
13.604000	0.25	119.340433
13.608167	0.25	121.967401
13.612333	0.25	124.481679
13.616500	0.25	126.842423
13.620667	0.25	129.043405
13.624833	0.25	130.980702
13.629000	0.25	132.634312
13.633167	0.25	133.961261
13.637333	0.25	134.909858
13.641500	0.25	135.494923
13.645667	0.25	135.684437
13.649833	0.25	135.457717
13.654000	0.25	134.861977
13.658167	0.25	133.929219
13.662333	0.25	132.693277
13.666500	0.25	131.185046
13.670667	0.25	129.507041
13.674833	0.25	127.693645
13.679000	0.25	125.823198
13.683167	0.25	123.939646
13.687333	0.25	122.135728
13.691500	0.25	120.429985
13.695667	0.25	118.876243
13.699833	0.25	117.563300
13.704000	0.25	116.542404
13.708167	0.25	115.866719
13.712333	0.25	115.592273
13.716500	0.25	115.812849
13.720667	0.25	116.552733
13.724833	0.25	117.814408
13.729000	0.25	119.562325
13.733167	0.25	121.661668
13.737333	0.25	123.970244
13.741500	0.25	126.268744
13.745667	0.25	128.393074
13.749833	0.25	130.107779
13.754000	0.25	131.276698
13.758167	0.25	131.847775
13.762333	0.25	131.804070
13.766500	0.25	131.226833
13.770667	0.25	130.178560
13.774833	0.25	128.871374
13.779000	0.25	127.455938
13.783167	0.25	126.147021
13.787333	0.25	125.131486
13.791500	0.25	124.526843
13.795667	0.25	124.464581
13.799833	0.25	124.928106
13.804000	0.25	125.864943
13.808167	0.25	127.219630
13.812333	0.25	128.743652
13.816500	0.25	130.288768
13.820667	0.25	131.700446
13.824833	0.25	132.791612
13.829000	0.25	133.528031
13.833167	0.25	133.818256
13.837333	0.25	133.634262
13.841500	0.25	133.030949
13.845667	0.25	132.019190
13.849833	0.25	130.688938
13.854000	0.25	129.133496
13.858167	0.25	127.376985
13.862333	0.25	125.523355
13.866500	0.25	123.650376
13.870667	0.25	121.797492
13.874833	0.25	120.047119
13.879000	0.25	118.456796
13.883167	0.25	117.038976
13.887333	0.25	115.804076
13.891500	0.25	114.794727
13.895667	0.25	113.955526
13.899833	0.25	113.287769
13.904000	0.25	112.744657
13.908167	0.25	112.249852
13.912333	0.25	111.819381
13.916500	0.25	111.391440
13.920667	0.25	110.920881
13.924833	0.25	110.372617
13.929000	0.25	109.749817
13.933167	0.25	109.065241
13.937333	0.25	108.309626
13.941500	0.25	107.519341
13.945667	0.25	106.718508
13.949833	0.25	105.923681
13.954000	0.25	105.208214
13.958167	0.25	104.578832
13.962333	0.25	104.062242
13.966500	0.25	103.708250
13.970667	0.25	103.501016
13.974833	0.25	103.500279
13.979000	0.25	103.685078
13.983167	0.25	104.050024
13.987333	0.25	104.655348
13.991500	0.25	105.400111
13.995667	0.25	106.320723
13.999833	0.25	107.387878
14.004000	0.25	108.597460
14.008167	0.25	109.888279
14.012333	0.25	111.227691
14.016500	0.25	112.653276
14.020667	0.25	114.135631
14.024833	0.25	115.706644
14.029000	0.25	117.453883
14.033167	0.25	119.405920
14.037333	0.25	121.677708
14.041500	0.25	124.364077
14.045667	0.25	127.560755
14.049833	0.25	131.301732
14.054000	0.25	135.633932
14.058167	0.25	140.406891
14.062333	0.25	145.545189
14.066500	0.25	150.812102
14.070667	0.25	155.986448
14.074833	0.25	160.789588
14.079000	0.25	164.971546
14.083167	0.25	168.324004
14.087333	0.25	170.665630
14.091500	0.25	171.921829
14.095667	0.25	172.108178
14.099833	0.25	171.274817
14.104000	0.25	169.537198
14.108167	0.25	167.054793
14.112333	0.25	163.959726
14.116500	0.25	160.484343
14.120667	0.25	156.776972
14.124833	0.25	152.961982
14.129000	0.25	149.118233
14.133167	0.25	145.398557
14.137333	0.25	141.842130
14.141500	0.25	138.453638
14.145667	0.25	135.250636
14.149833	0.25	132.194487
14.154000	0.25	129.292592
14.158167	0.25	126.470328
14.162333	0.25	123.732422
14.166500	0.25	121.070183
14.170667	0.25	118.473210
14.174833	0.25	115.948584
14.179000	0.25	113.499627
14.183167	0.25	111.217301
14.187333	0.25	109.078195
14.191500	0.25	107.077297
14.195667	0.25	105.291415
14.199833	0.25	103.706212
14.204000	0.25	102.309552
14.208167	0.25	101.152142
14.212333	0.25	100.210107
14.216500	0.25	99.511680
14.220667	0.25	99.073393
14.224833	0.25	98.911769
14.229000	0.25	99.037389
14.233167	0.25	99.446356
14.237333	0.25	100.140424
14.241500	0.25	101.123588
14.245667	0.25	102.314189
14.249833	0.25	103.690348
14.254000	0.25	105.191697
14.258167	0.25	106.731060
14.262333	0.25	108.223104
14.266500	0.25	109.613613
14.270667	0.25	110.857709
14.274833	0.25	111.893075
14.279000	0.25	112.755421
14.283167	0.25	113.400488
14.287333	0.25	113.911016
14.291500	0.25	114.272932
14.295667	0.25	114.582020
14.299833	0.25	114.868763
14.304000	0.25	115.191434
14.308167	0.25	115.593268
14.312333	0.25	116.147444
14.316500	0.25	116.812500
14.320667	0.25	117.706018
14.324833	0.25	118.811823
14.329000	0.25	120.214400
14.333167	0.25	121.944611
14.337333	0.25	124.059404
14.341500	0.25	126.612476
14.345667	0.25	129.589599
14.349833	0.25	133.024926
14.354000	0.25	136.846335
14.358167	0.25	141.040165
14.362333	0.25	145.538081
14.366500	0.25	150.177874
14.370667	0.25	154.877051
14.374833	0.25	159.426971
14.379000	0.25	163.715233
14.383167	0.25	167.481946
14.387333	0.25	170.571371
14.391500	0.25	172.764131
14.395667	0.25	173.931368
14.399833	0.25	174.012460
14.404000	0.25	173.022162
14.408167	0.25	170.907549
14.412333	0.25	167.825953
14.416500	0.25	163.954305
14.420667	0.25	159.449622
14.424833	0.25	154.525833
14.429000	0.25	149.344548
14.433167	0.25	144.158473
14.437333	0.25	139.086470
14.441500	0.25	134.310066
14.445667	0.25	129.964430
14.449833	0.25	126.139873
14.454000	0.25	122.883277
14.458167	0.25	120.293985
14.462333	0.25	118.383381
14.466500	0.25	117.242197
14.470667	0.25	116.848450
14.474833	0.25	117.315053
14.479000	0.25	118.569807
14.483167	0.25	120.620868
14.487333	0.25	123.294241
14.491500	0.25	126.445765
14.495667	0.25	129.795214
14.499833	0.25	133.127455
14.504000	0.25	136.217338
14.508167	0.25	138.795877
14.512333	0.25	140.801071
14.516500	0.25	142.137436
14.520667	0.25	142.788412
14.524833	0.25	142.784571
14.529000	0.25	142.196770
14.533167	0.25	141.170722
14.537333	0.25	139.792926
14.541500	0.25	138.186288
14.545667	0.25	136.468025
14.549833	0.25	134.757794
14.554000	0.25	133.186311
14.558167	0.25	131.886695
14.562333	0.25	131.059162
14.566500	0.25	130.933357
14.570667	0.25	131.912255
14.574833	0.25	134.356375
14.579000	0.25	138.662085
14.583167	0.25	145.171929
14.587333	0.25	153.916859
14.591500	0.25	164.752527
14.595667	0.25	177.217896
14.599833	0.25	190.696276
14.604000	0.25	204.489264
14.608167	0.25	217.939981
14.612333	0.25	230.559034
14.616500	0.25	242.008678
14.620667	0.25	252.034097
14.624833	0.25	260.605433
14.629000	0.25	267.669542
14.633167	0.25	273.337046
14.637333	0.25	277.578809
14.641500	0.25	280.511024
14.645667	0.25	282.238574
14.649833	0.25	282.762448
14.654000	0.25	282.314470
14.658167	0.25	280.916271
14.662333	0.25	278.649112
14.666500	0.25	275.656636
14.670667	0.25	272.040448
14.674833	0.25	267.843237
14.679000	0.25	263.240853
14.683167	0.25	258.245982
14.687333	0.25	252.981758
14.691500	0.25	247.467479
14.695667	0.25	241.747046
14.699833	0.25	235.833459
14.704000	0.25	229.837627
14.708167	0.25	223.716511
14.712333	0.25	217.532450
14.716500	0.25	211.351195
14.720667	0.25	205.182742
14.724833	0.25	199.087078
14.729000	0.25	193.175572
14.733167	0.25	187.453229
14.737333	0.25	181.996318
14.741500	0.25	176.887899
14.745667	0.25	172.170560
14.749833	0.25	167.887528
14.754000	0.25	164.130246
14.758167	0.25	160.959519
14.762333	0.25	158.443442
14.766500	0.25	156.584660
14.770667	0.25	155.342746
14.774833	0.25	154.740578
14.779000	0.25	154.674379
14.783167	0.25	154.975534
14.787333	0.25	155.536135
14.791500	0.25	156.224049
14.795667	0.25	156.885953
14.799833	0.25	157.373585
14.804000	0.25	157.567406
14.808167	0.25	157.453717
14.812333	0.25	156.902074
14.816500	0.25	155.943899
14.820667	0.25	154.511232
14.824833	0.25	152.682316
14.829000	0.25	150.405032
14.833167	0.25	147.826001
14.837333	0.25	144.945586
14.841500	0.25	141.855488
14.845667	0.25	138.686145
14.849833	0.25	135.490176
14.854000	0.25	132.398999
14.858167	0.25	129.497537
14.862333	0.25	126.821302
14.866500	0.25	124.502818
14.870667	0.25	122.514222
14.874833	0.25	120.956303
14.879000	0.25	119.801547
14.883167	0.25	119.033523
14.887333	0.25	118.612387
14.891500	0.25	118.487889
14.895667	0.25	118.611691
14.899833	0.25	118.946089
14.904000	0.25	119.393009
14.908167	0.25	119.880676
14.912333	0.25	120.384780
14.916500	0.25	120.878478
14.920667	0.25	121.341436
14.924833	0.25	121.754030
14.929000	0.25	122.158818
14.933167	0.25	122.522186
14.937333	0.25	122.874253
14.941500	0.25	123.296120
14.945667	0.25	123.787603
14.949833	0.25	124.349762
14.954000	0.25	124.943566
14.958167	0.25	125.548740
14.962333	0.25	126.098200
14.966500	0.25	126.514205
14.970667	0.25	126.757700
14.974833	0.25	126.773980
14.979000	0.25	126.519279
14.983167	0.25	125.987536
14.987333	0.25	125.212714
14.991500	0.25	124.184215
14.995667	0.25	123.025771
14.999833	0.25	121.718305
15.004000	0.25	120.392155
15.008167	0.25	119.039401
15.012333	0.25	117.752945
15.016500	0.25	116.509082
15.020667	0.25	115.395494
15.024833	0.25	114.329278
15.029000	0.25	113.317391
15.033167	0.25	112.387794
15.037333	0.25	111.494949
15.041500	0.25	110.633216
15.045667	0.25	109.806317
15.049833	0.25	109.017107
15.054000	0.25	108.284612
15.058167	0.25	107.650900
15.062333	0.25	107.137245
15.066500	0.25	106.729390
15.070667	0.25	106.525336
15.074833	0.25	106.413414
15.079000	0.25	106.484105
15.083167	0.25	106.637212
15.087333	0.25	106.875092
15.091500	0.25	107.119271
15.095667	0.25	107.350663
15.099833	0.25	107.544893
15.104000	0.25	107.676561
15.108167	0.25	107.696817
15.112333	0.25	107.612306
15.116500	0.25	107.469294
15.120667	0.25	107.252827
15.124833	0.25	106.992560
15.129000	0.25	106.698025
15.133167	0.25	106.421022
15.137333	0.25	106.198596
15.141500	0.25	105.998203
15.145667	0.25	105.842411
15.149833	0.25	105.751200
15.154000	0.25	105.673473
15.158167	0.25	105.650686
15.162333	0.25	105.660134
15.166500	0.25	105.707767
15.170667	0.25	105.771996
15.174833	0.25	105.868670
15.179000	0.25	105.922522
15.183167	0.25	105.957914
15.187333	0.25	105.969827
15.191500	0.25	105.893986
15.195667	0.25	105.783379
15.199833	0.25	105.618541
15.204000	0.25	105.414654
15.208167	0.25	105.186100
15.212333	0.25	105.006658
15.216500	0.25	104.922067
15.220667	0.25	104.892484
15.224833	0.25	105.001291
15.229000	0.25	105.251371
15.233167	0.25	105.652851
15.237333	0.25	106.129317
15.241500	0.25	106.707001
15.245667	0.25	107.344402
15.249833	0.25	108.001210
15.254000	0.25	108.645137
15.258167	0.25	109.287403
15.262333	0.25	109.913792
15.266500	0.25	110.532481
15.270667	0.25	111.190309
15.274833	0.25	111.931911
15.279000	0.25	112.761745
15.283167	0.25	113.759618
15.287333	0.25	114.986998
15.291500	0.25	116.374974
15.295667	0.25	117.952987
15.299833	0.25	119.608593
15.304000	0.25	121.282777
15.308167	0.25	122.877467
15.312333	0.25	124.308888
15.316500	0.25	125.498442
15.320667	0.25	126.475110
15.324833	0.25	127.202618
15.329000	0.25	127.777579
15.333167	0.25	128.319527
15.337333	0.25	128.957378
15.341500	0.25	129.804736
15.345667	0.25	130.989733
15.349833	0.25	132.700035
15.354000	0.25	134.983767
15.358167	0.25	137.860902
15.362333	0.25	141.264487
15.366500	0.25	145.080065
15.370667	0.25	149.080295
15.374833	0.25	153.114142
15.379000	0.25	156.893544
15.383167	0.25	160.305677
15.387333	0.25	163.130332
15.391500	0.25	165.274613
15.395667	0.25	166.666943
15.399833	0.25	167.235983
15.404000	0.25	167.026255
15.408167	0.25	166.125080
15.412333	0.25	164.538102
15.416500	0.25	162.391844
15.420667	0.25	159.758983
15.424833	0.25	156.780518
15.429000	0.25	153.551474
15.433167	0.25	150.200477
15.437333	0.25	146.782006
15.441500	0.25	143.345565
15.445667	0.25	139.971056
15.449833	0.25	136.718453
15.454000	0.25	133.617078
15.458167	0.25	130.743328
15.462333	0.25	128.038315
15.466500	0.25	125.573021
15.470667	0.25	123.395111
15.474833	0.25	121.466556
15.479000	0.25	119.777800
15.483167	0.25	118.345311
15.487333	0.25	117.150119
15.491500	0.25	116.165212
15.495667	0.25	115.382040
15.499833	0.25	114.767601
15.504000	0.25	114.277979
15.508167	0.25	113.880286
15.512333	0.25	113.594369
15.516500	0.25	113.345477
15.520667	0.25	113.178834
15.524833	0.25	113.013958
15.529000	0.25	112.881702
15.533167	0.25	112.763293
15.537333	0.25	112.666703
15.541500	0.25	112.543362
15.545667	0.25	112.397382
15.549833	0.25	112.235138
15.554000	0.25	112.011282
15.558167	0.25	111.759191
15.562333	0.25	111.413358
15.566500	0.25	110.981056
15.570667	0.25	110.472639
15.574833	0.25	109.880350
15.579000	0.25	109.189355
15.583167	0.25	108.447952
15.587333	0.25	107.641502
15.591500	0.25	106.832467
15.595667	0.25	105.996346
15.599833	0.25	105.195872
15.604000	0.25	104.399827
15.608167	0.25	103.678620
15.612333	0.25	102.933720
15.616500	0.25	102.229788
15.620667	0.25	101.607310
15.624833	0.25	101.021494
15.629000	0.25	100.458917
15.633167	0.25	99.989159
15.637333	0.25	99.592592
15.641500	0.25	99.289839
15.645667	0.25	99.111668
15.649833	0.25	99.071001
15.654000	0.25	99.113528
15.658167	0.25	99.288346
15.662333	0.25	99.532990
15.666500	0.25	99.867422
15.670667	0.25	100.201284
15.674833	0.25	100.597438
15.679000	0.25	100.976129
15.683167	0.25	101.295991
15.687333	0.25	101.514908
15.691500	0.25	101.686880
15.695667	0.25	101.738704
15.699833	0.25	101.671390
15.704000	0.25	101.490623
15.708167	0.25	101.182713
15.712333	0.25	100.847384
15.716500	0.25	100.392809
15.720667	0.25	99.917479
15.724833	0.25	99.458304
15.729000	0.25	99.002228
15.733167	0.25	98.610985
15.737333	0.25	98.278774
15.741500	0.25	97.962889
15.745667	0.25	97.769385
15.749833	0.25	97.599447
15.754000	0.25	97.488399
15.758167	0.25	97.430791
15.762333	0.25	97.398833
15.766500	0.25	97.385065
15.770667	0.25	97.377274
15.774833	0.25	97.469125
15.779000	0.25	97.531080
15.783167	0.25	97.648331
15.787333	0.25	97.799889
15.791500	0.25	98.025824
15.795667	0.25	98.269280
15.799833	0.25	98.589274
15.804000	0.25	98.954244
15.808167	0.25	99.406700
15.812333	0.25	99.911286
15.816500	0.25	100.513744
15.820667	0.25	101.224179
15.824833	0.25	102.040439
15.829000	0.25	102.999547
15.833167	0.25	104.133251
15.837333	0.25	105.518234
15.841500	0.25	107.179455
15.845667	0.25	109.179518
15.849833	0.25	111.476279
15.854000	0.25	114.055846
15.858167	0.25	116.808615
15.862333	0.25	119.624396
15.866500	0.25	122.413586
15.870667	0.25	125.126910
15.874833	0.25	127.657308
15.879000	0.25	130.022430
15.883167	0.25	132.229714
15.887333	0.25	134.239559
15.891500	0.25	136.118536
15.895667	0.25	137.930347
15.899833	0.25	139.636087
15.904000	0.25	141.265379
15.908167	0.25	142.806292
15.912333	0.25	144.158017
15.916500	0.25	145.248929
15.920667	0.25	146.024377
15.924833	0.25	146.428435
15.929000	0.25	146.366771
15.933167	0.25	145.881109
15.937333	0.25	144.979999
15.941500	0.25	143.659513
15.945667	0.25	142.054789
15.949833	0.25	140.222179
15.954000	0.25	138.193434
15.958167	0.25	136.090454
15.962333	0.25	133.954274
15.966500	0.25	131.862296
15.970667	0.25	129.840429
15.974833	0.25	127.927230
15.979000	0.25	126.181037
15.983167	0.25	124.528026
15.987333	0.25	123.035479
15.991500	0.25	121.706146
15.995667	0.25	120.479926
15.999833	0.25	119.382044
16.004000	0.25	118.363438
16.008167	0.25	117.439531
16.012333	0.25	116.520858
16.016500	0.25	115.649072
16.020667	0.25	114.778063
16.024833	0.25	113.973067
16.029000	0.25	113.132856
16.033167	0.25	112.324436
16.037333	0.25	111.521591
16.041500	0.25	110.732258
16.045667	0.25	109.965710
16.049833	0.25	109.221093
16.054000	0.25	108.487742
16.058167	0.25	107.780427
16.062333	0.25	107.110540
16.066500	0.25	106.464473
16.070667	0.25	105.835451
16.074833	0.25	105.232411
16.079000	0.25	104.660771
16.083167	0.25	104.122966
16.087333	0.25	103.607306
16.091500	0.25	103.119207
16.095667	0.25	102.678603
16.099833	0.25	102.257548
16.104000	0.25	101.854177
16.108167	0.25	101.477264
16.112333	0.25	101.113211
16.116500	0.25	100.732823
16.120667	0.25	100.361802
16.124833	0.25	99.988636
16.129000	0.25	99.597284
16.133167	0.25	99.213997
16.137333	0.25	98.844532
16.141500	0.25	98.496096
16.145667	0.25	98.187387
16.149833	0.25	97.940659
16.154000	0.25	97.803950
16.158167	0.25	97.734711
16.162333	0.25	97.756537
16.166500	0.25	97.874767
16.170667	0.25	98.091813
16.174833	0.25	98.413720
16.179000	0.25	98.806241
16.183167	0.25	99.237666
16.187333	0.25	99.741569
16.191500	0.25	100.288088
16.195667	0.25	100.825192
16.199833	0.25	101.405508
16.204000	0.25	101.987765
16.208167	0.25	102.591193
16.212333	0.25	103.155033
16.216500	0.25	103.736668
16.220667	0.25	104.321493
16.224833	0.25	104.910218
16.229000	0.25	105.504670
16.233167	0.25	106.088056
16.237333	0.25	106.674524
16.241500	0.25	107.248292
16.245667	0.25	107.804171
16.249833	0.25	108.366830
16.254000	0.25	108.899951
16.258167	0.25	109.502624
16.262333	0.25	110.093293
16.266500	0.25	110.752998
16.270667	0.25	111.506065
16.274833	0.25	112.360442
16.279000	0.25	113.388601
16.283167	0.25	114.574942
16.287333	0.25	115.970629
16.291500	0.25	117.519090
16.295667	0.25	119.274267
16.299833	0.25	121.222754
16.304000	0.25	123.331001
16.308167	0.25	125.602480
16.312333	0.25	128.037246
16.316500	0.25	130.618731
16.320667	0.25	133.347820
16.324833	0.25	136.225826
16.329000	0.25	139.194128
16.333167	0.25	142.234336
16.337333	0.25	145.270973
16.341500	0.25	148.229549
16.345667	0.25	151.001804
16.349833	0.25	153.545456
16.354000	0.25	155.728863
16.358167	0.25	157.491307
16.362333	0.25	158.788464
16.366500	0.25	159.600145
16.370667	0.25	159.982263
16.374833	0.25	159.933329
16.379000	0.25	159.500460
16.383167	0.25	158.690801
16.387333	0.25	157.568340
16.391500	0.25	156.163422
16.395667	0.25	154.491300
16.399833	0.25	152.565206
16.404000	0.25	150.438371
16.408167	0.25	148.093840
16.412333	0.25	145.551295
16.416500	0.25	142.827942
16.420667	0.25	139.999779
16.424833	0.25	137.017110
16.429000	0.25	134.002136
16.433167	0.25	130.937349
16.437333	0.25	127.853758
16.441500	0.25	124.825727
16.445667	0.25	121.891867
16.449833	0.25	119.102019
16.454000	0.25	116.466682
16.458167	0.25	114.011887
16.462333	0.25	111.757796
16.466500	0.25	109.779753
16.470667	0.25	108.002733
16.474833	0.25	106.511287
16.479000	0.25	105.267959
16.483167	0.25	104.284994
16.487333	0.25	103.572314
16.491500	0.25	103.125364
16.495667	0.25	102.927081
16.499833	0.25	102.955250
16.504000	0.25	103.188695
16.508167	0.25	103.617273
16.512333	0.25	104.182080
16.516500	0.25	104.870595
16.520667	0.25	105.583968
16.524833	0.25	106.343602
16.529000	0.25	107.036362
16.533167	0.25	107.658751
16.537333	0.25	108.144077
16.541500	0.25	108.535406
16.545667	0.25	108.804551
16.549833	0.25	108.998850
16.554000	0.25	109.168620
16.558167	0.25	109.371098
16.562333	0.25	109.730994
16.566500	0.25	110.280718
16.570667	0.25	111.115979
16.574833	0.25	112.342667
16.579000	0.25	113.996732
16.583167	0.25	116.129713
16.587333	0.25	118.769304
16.591500	0.25	121.821021
16.595667	0.25	125.174549
16.599833	0.25	128.709470
16.604000	0.25	132.348069
16.608167	0.25	135.872674
16.612333	0.25	139.237511
16.616500	0.25	142.360479
16.620667	0.25	145.217673
16.624833	0.25	147.844597
16.629000	0.25	150.294898
16.633167	0.25	152.649296
16.637333	0.25	154.959026
16.641500	0.25	157.267448
16.645667	0.25	159.601651
16.649833	0.25	161.947605
16.654000	0.25	164.152038
16.658167	0.25	166.197423
16.662333	0.25	167.975982
16.666500	0.25	169.398222
16.670667	0.25	170.431327
16.674833	0.25	171.045579
16.679000	0.25	171.261687
16.683167	0.25	171.071471
16.687333	0.25	170.465491
16.691500	0.25	169.563214
16.695667	0.25	168.308513
16.699833	0.25	166.732938
16.704000	0.25	164.860807
16.708167	0.25	162.761982
16.712333	0.25	160.439509
16.716500	0.25	157.872595
16.720667	0.25	155.178938
16.724833	0.25	152.396494
16.729000	0.25	149.506573
16.733167	0.25	146.638473
16.737333	0.25	143.754013
16.741500	0.25	140.998147
16.745667	0.25	138.361100
16.749833	0.25	135.861413
16.754000	0.25	133.565049
16.758167	0.25	131.516258
16.762333	0.25	129.696117
16.766500	0.25	128.140776
16.770667	0.25	126.828363
16.774833	0.25	125.795622
16.779000	0.25	125.041782
16.783167	0.25	124.513535
16.787333	0.25	124.206029
16.791500	0.25	124.042941
16.795667	0.25	124.017115
16.799833	0.25	124.060011
16.804000	0.25	124.126796
16.808167	0.25	124.160923
16.812333	0.25	124.204552
16.816500	0.25	124.168208
16.820667	0.25	124.119002
16.824833	0.25	124.024606
16.829000	0.25	123.973447
16.833167	0.25	123.985204
16.837333	0.25	124.133466
16.841500	0.25	124.419965
16.845667	0.25	124.918283
16.849833	0.25	125.711004
16.854000	0.25	126.788202
16.858167	0.25	128.213603
16.862333	0.25	130.010848
16.866500	0.25	132.171043
16.870667	0.25	134.732143
16.874833	0.25	137.622956
16.879000	0.25	140.821706
16.883167	0.25	144.242892
16.887333	0.25	147.752283
16.891500	0.25	151.224761
16.895667	0.25	154.529452
16.899833	0.25	157.528939
16.904000	0.25	160.096427
16.908167	0.25	162.128809
16.912333	0.25	163.516079
16.916500	0.25	164.268390
16.920667	0.25	164.361749
16.924833	0.25	163.779284
16.929000	0.25	162.539035
16.933167	0.25	160.721086
16.937333	0.25	158.381813
16.941500	0.25	155.617945
16.945667	0.25	152.503933
16.949833	0.25	149.152382
16.954000	0.25	145.641391
16.958167	0.25	142.057072
16.962333	0.25	138.515421
16.966500	0.25	135.084825
16.970667	0.25	131.822697
16.974833	0.25	128.801235
16.979000	0.25	126.079333
16.983167	0.25	123.674559
16.987333	0.25	121.625094
16.991500	0.25	119.954425
16.995667	0.25	118.704364
16.999833	0.25	117.837263
17.004000	0.25	117.337846
17.008167	0.25	117.257822
17.012333	0.25	117.564168
17.016500	0.25	118.222627
17.020667	0.25	119.254461
17.024833	0.25	120.641293
17.029000	0.25	122.379290
17.033167	0.25	124.443583
17.037333	0.25	126.816525
17.041500	0.25	129.432700
17.045667	0.25	132.249999
17.049833	0.25	135.111529
17.054000	0.25	137.942888
17.058167	0.25	140.602093
17.062333	0.25	143.026345
17.066500	0.25	145.095159
17.070667	0.25	146.738679
17.074833	0.25	147.882835
17.079000	0.25	148.546817
17.083167	0.25	148.684246
17.087333	0.25	148.336346
17.091500	0.25	147.526952
17.095667	0.25	146.324783
17.099833	0.25	144.784160
17.104000	0.25	143.011309
17.108167	0.25	141.075764
17.112333	0.25	139.032263
17.116500	0.25	136.991745
17.120667	0.25	134.912565
17.124833	0.25	132.910828
17.129000	0.25	130.985012
17.133167	0.25	129.171065
17.137333	0.25	127.464692
17.141500	0.25	125.911785
17.145667	0.25	124.538236
17.149833	0.25	123.319496
17.154000	0.25	122.271234
17.158167	0.25	121.394392
17.162333	0.25	120.737376
17.166500	0.25	120.249348
17.170667	0.25	119.955044
17.174833	0.25	119.844797
17.179000	0.25	119.900538
17.183167	0.25	120.101622
17.187333	0.25	120.465983
17.191500	0.25	120.983595
17.195667	0.25	121.573822
17.199833	0.25	122.314683
17.204000	0.25	123.154577
17.208167	0.25	124.016752
17.212333	0.25	124.947381
17.216500	0.25	125.854430
17.220667	0.25	126.737857
17.224833	0.25	127.537436
17.229000	0.25	128.241416
17.233167	0.25	128.805274
17.237333	0.25	129.140681
17.241500	0.25	129.319148
17.245667	0.25	129.217331
17.249833	0.25	128.920265
17.254000	0.25	128.396241
17.258167	0.25	127.681167
17.262333	0.25	126.763369
17.266500	0.25	125.712890
17.270667	0.25	124.572108
17.274833	0.25	123.395477
17.279000	0.25	122.180645
17.283167	0.25	121.024070
17.287333	0.25	119.915162
17.291500	0.25	118.926102
17.295667	0.25	118.072988
17.299833	0.25	117.303263
17.304000	0.25	116.683018
17.308167	0.25	116.187448
17.312333	0.25	115.804212
17.316500	0.25	115.553816
17.320667	0.25	115.437795
17.324833	0.25	115.501584
17.329000	0.25	115.780103
17.333167	0.25	116.401378
17.337333	0.25	117.488352
17.341500	0.25	119.132855
17.345667	0.25	121.515787
17.349833	0.25	124.666350
17.354000	0.25	128.673339
17.358167	0.25	133.387631
17.362333	0.25	138.601771
17.366500	0.25	144.067643
17.370667	0.25	149.521743
17.374833	0.25	154.682959
17.379000	0.25	159.363964
17.383167	0.25	163.379706
17.387333	0.25	166.670961
17.391500	0.25	169.141867
17.395667	0.25	170.727050
17.399833	0.25	171.517547
17.404000	0.25	171.486802
17.408167	0.25	170.700320
17.412333	0.25	169.238582
17.416500	0.25	167.207445
17.420667	0.25	164.649907
17.424833	0.25	161.717232
17.429000	0.25	158.542790
17.433167	0.25	155.246441
17.437333	0.25	151.870831
17.441500	0.25	148.543984
17.445667	0.25	145.306310
17.449833	0.25	142.218677
17.454000	0.25	139.338706
17.458167	0.25	136.608259
17.462333	0.25	134.075891
17.466500	0.25	131.692727
17.470667	0.25	129.458057
17.474833	0.25	127.327619
17.479000	0.25	125.351316
17.483167	0.25	123.442728
17.487333	0.25	121.639673
17.491500	0.25	119.898426
17.495667	0.25	118.274230
17.499833	0.25	116.792746
17.504000	0.25	115.488592
17.508167	0.25	114.447120
17.512333	0.25	113.750934
17.516500	0.25	113.531962
17.520667	0.25	113.925745
17.524833	0.25	114.991994
17.529000	0.25	116.870497
17.533167	0.25	119.485109
17.537333	0.25	122.776126
17.541500	0.25	126.590196
17.545667	0.25	130.719538
17.549833	0.25	135.002973
17.554000	0.25	139.304721
17.558167	0.25	143.495028
17.562333	0.25	147.512930
17.566500	0.25	151.323851
17.570667	0.25	154.928513
17.574833	0.25	158.299967
17.579000	0.25	161.500548
17.583167	0.25	164.533538
17.587333	0.25	167.408830
17.591500	0.25	170.162999
17.595667	0.25	172.825988
17.599833	0.25	175.274436
17.604000	0.25	177.593565
17.608167	0.25	179.658706
17.612333	0.25	181.446183
17.616500	0.25	182.859024
17.620667	0.25	183.916989
17.624833	0.25	184.549850
17.629000	0.25	184.754510
17.633167	0.25	184.541381
17.637333	0.25	183.927869
17.641500	0.25	182.982867
17.645667	0.25	181.751366
17.649833	0.25	180.273395
17.654000	0.25	178.679418
17.658167	0.25	177.044847
17.662333	0.25	175.403645
17.666500	0.25	173.865276
17.670667	0.25	172.480581
17.674833	0.25	171.214178
17.679000	0.25	170.119676
17.683167	0.25	169.104762
17.687333	0.25	168.130835
17.691500	0.25	167.167796
17.695667	0.25	166.139815
17.699833	0.25	164.988859
17.704000	0.25	163.684898
17.708167	0.25	162.216789
17.712333	0.25	160.539115
17.716500	0.25	158.720861
17.720667	0.25	156.667564
17.724833	0.25	154.492348
17.729000	0.25	152.199060
17.733167	0.25	149.856685
17.737333	0.25	147.437919
17.741500	0.25	145.016325
17.745667	0.25	142.651916
17.749833	0.25	140.333871
17.754000	0.25	138.119765
17.758167	0.25	135.975192
17.762333	0.25	133.956822
17.766500	0.25	132.084485
17.770667	0.25	130.309118
17.774833	0.25	128.659054
17.779000	0.25	127.048059
17.783167	0.25	125.529497
17.787333	0.25	124.093932
17.791500	0.25	122.649676
17.795667	0.25	121.280877
17.799833	0.25	119.956294
17.804000	0.25	118.647888
17.808167	0.25	117.460414
17.812333	0.25	116.320455
17.816500	0.25	115.313213
17.820667	0.25	114.454499
17.824833	0.25	113.826319
17.829000	0.25	113.387830
17.833167	0.25	113.221872
17.837333	0.25	113.325709
17.841500	0.25	113.677217
17.845667	0.25	114.321824
17.849833	0.25	115.185245
17.854000	0.25	116.229687
17.858167	0.25	117.420145
17.862333	0.25	118.693235
17.866500	0.25	119.970277
17.870667	0.25	121.229042
17.874833	0.25	122.364088
17.879000	0.25	123.367423
17.883167	0.25	124.159407
17.887333	0.25	124.768686
17.891500	0.25	125.151683
17.895667	0.25	125.328306
17.899833	0.25	125.282351
17.904000	0.25	125.030590
17.908167	0.25	124.627297
17.912333	0.25	124.059281
17.916500	0.25	123.378169
17.920667	0.25	122.600897
17.924833	0.25	121.733360
17.929000	0.25	120.788540
17.933167	0.25	119.831586
17.937333	0.25	118.810027
17.941500	0.25	117.802192
17.945667	0.25	116.774636
17.949833	0.25	115.721306
17.954000	0.25	114.689034
17.958167	0.25	113.678629
17.962333	0.25	112.686285
17.966500	0.25	111.733980
17.970667	0.25	110.804382
17.974833	0.25	109.940317
17.979000	0.25	109.166202
17.983167	0.25	108.499222
17.987333	0.25	107.946211
17.991500	0.25	107.550943
17.995667	0.25	107.310164
17.999833	0.25	107.292960
18.004000	0.25	107.432517
18.008167	0.25	107.877180
18.012333	0.25	108.619988
18.016500	0.25	109.692313
18.020667	0.25	111.127593
18.024833	0.25	112.962088
18.029000	0.25	115.329882
18.033167	0.25	118.164719
18.037333	0.25	121.550680
18.041500	0.25	125.497447
18.045667	0.25	129.898136
18.049833	0.25	134.723886
18.054000	0.25	139.826639
18.058167	0.25	145.048650
18.062333	0.25	150.235878
18.066500	0.25	155.190522
18.070667	0.25	159.774232
18.074833	0.25	163.836158
18.079000	0.25	167.272220
18.083167	0.25	170.035607
18.087333	0.25	172.055402
18.091500	0.25	173.322135
18.095667	0.25	173.896076
18.099833	0.25	173.738708
18.104000	0.25	172.966692
18.108167	0.25	171.596424
18.112333	0.25	169.758180
18.116500	0.25	167.488612
18.120667	0.25	164.884421
18.124833	0.25	162.020234
18.129000	0.25	158.994577
18.133167	0.25	155.805877
18.137333	0.25	152.628581
18.141500	0.25	149.480015
18.145667	0.25	146.409519
18.149833	0.25	143.463257
18.154000	0.25	140.716184
18.158167	0.25	138.168938
18.162333	0.25	135.851682
18.166500	0.25	133.769856
18.170667	0.25	131.893389
18.174833	0.25	130.188587
18.179000	0.25	128.694529
18.183167	0.25	127.345177
18.187333	0.25	126.129923
18.191500	0.25	125.025689
18.195667	0.25	124.041085
18.199833	0.25	123.164872
18.204000	0.25	122.451497
18.208167	0.25	121.909561
18.212333	0.25	121.616017
18.216500	0.25	121.578535
18.220667	0.25	121.925221
18.224833	0.25	122.714695
18.229000	0.25	123.982923
18.233167	0.25	125.848495
18.237333	0.25	128.402278
18.241500	0.25	131.741954
18.245667	0.25	135.924596
18.249833	0.25	141.100413
18.254000	0.25	147.287281
18.258167	0.25	154.378378
18.262333	0.25	162.272979
18.266500	0.25	170.654010
18.270667	0.25	179.236969
18.274833	0.25	187.595640
18.279000	0.25	195.412769
18.283167	0.25	202.372586
18.287333	0.25	208.312302
18.291500	0.25	213.037297
18.295667	0.25	216.494512
18.299833	0.25	218.685045
18.304000	0.25	219.626281
18.308167	0.25	219.413999
18.312333	0.25	218.160147
18.316500	0.25	215.994953
18.320667	0.25	213.035197
18.324833	0.25	209.402433
18.329000	0.25	205.294332
18.333167	0.25	200.799535
18.337333	0.25	196.093169
18.341500	0.25	191.280122
18.345667	0.25	186.529719
18.349833	0.25	181.975515
18.354000	0.25	177.818394
18.358167	0.25	174.089950
18.362333	0.25	170.938451
18.366500	0.25	168.343029
18.370667	0.25	166.366890
18.374833	0.25	164.868252
18.379000	0.25	163.778286
18.383167	0.25	162.917420
18.387333	0.25	162.167698
18.391500	0.25	161.378855
18.395667	0.25	160.489051
18.399833	0.25	159.385615
18.404000	0.25	158.065370
18.408167	0.25	156.517081
18.412333	0.25	154.755119
18.416500	0.25	152.824422
18.420667	0.25	150.764489
18.424833	0.25	148.594929
18.429000	0.25	146.465141
18.433167	0.25	144.414939
18.437333	0.25	142.431814
18.441500	0.25	140.632271
18.445667	0.25	138.988792
18.449833	0.25	137.531600
18.454000	0.25	136.288108
18.458167	0.25	135.186057
18.462333	0.25	134.221956
18.466500	0.25	133.382567
18.470667	0.25	132.623190
18.474833	0.25	131.872407
18.479000	0.25	131.143056
18.483167	0.25	130.389806
18.487333	0.25	129.583698
18.491500	0.25	128.757598
18.495667	0.25	127.900403
18.499833	0.25	127.023602
18.504000	0.25	126.193852
18.508167	0.25	125.411148
18.512333	0.25	124.708177
18.516500	0.25	124.151805
18.520667	0.25	123.740391
18.524833	0.25	123.521206
18.529000	0.25	123.523687
18.533167	0.25	123.700869
18.537333	0.25	124.115686
18.541500	0.25	124.730648
18.545667	0.25	125.510520
18.549833	0.25	126.373256
18.554000	0.25	127.269175
18.558167	0.25	128.169446
18.562333	0.25	129.005299
18.566500	0.25	129.711158
18.570667	0.25	130.204634
18.574833	0.25	130.530733
18.579000	0.25	130.636758
18.583167	0.25	130.580018
18.587333	0.25	130.347043
18.591500	0.25	129.996668
18.595667	0.25	129.595634
18.599833	0.25	129.211700
18.604000	0.25	128.879447
18.608167	0.25	128.612993
18.612333	0.25	128.463872
18.616500	0.25	128.441622
18.620667	0.25	128.531566
18.624833	0.25	128.659481
18.629000	0.25	128.821986
18.633167	0.25	128.935756
18.637333	0.25	128.994580
18.641500	0.25	128.955211
18.645667	0.25	128.808998
18.649833	0.25	128.551065
18.654000	0.25	128.202551
18.658167	0.25	127.776021
18.662333	0.25	127.322447
18.666500	0.25	126.869819
18.670667	0.25	126.421969
18.674833	0.25	126.044232
18.679000	0.25	125.693158
18.683167	0.25	125.449804
18.687333	0.25	125.260414
18.691500	0.25	125.121460
18.695667	0.25	125.000321
18.699833	0.25	124.923298
18.704000	0.25	124.853177
18.708167	0.25	124.807797
18.712333	0.25	124.751789
18.716500	0.25	124.665545
18.720667	0.25	124.547842
18.724833	0.25	124.361122
18.729000	0.25	124.119173
18.733167	0.25	123.781453
18.737333	0.25	123.381158
18.741500	0.25	122.857802
18.745667	0.25	122.262094
18.749833	0.25	121.645419
18.754000	0.25	121.017671
18.758167	0.25	120.384463
18.762333	0.25	119.770397
18.766500	0.25	119.269238
18.770667	0.25	118.797422
18.774833	0.25	118.457407
18.779000	0.25	118.197777
18.783167	0.25	118.001332
18.787333	0.25	117.893530
18.791500	0.25	117.883058
18.795667	0.25	117.919036
18.799833	0.25	118.030291
18.804000	0.25	118.215485
18.808167	0.25	118.415581
18.812333	0.25	118.684617
18.816500	0.25	118.962515
18.820667	0.25	119.291145
18.824833	0.25	119.605552
18.829000	0.25	119.964946
18.833167	0.25	120.348254
18.837333	0.25	120.758353
18.841500	0.25	121.223008
18.845667	0.25	121.771912
18.849833	0.25	122.486833
18.854000	0.25	123.373947
18.858167	0.25	124.475626
18.862333	0.25	125.823558
18.866500	0.25	127.423642
18.870667	0.25	129.278605
18.874833	0.25	131.366556
18.879000	0.25	133.732556
18.883167	0.25	136.276402
18.887333	0.25	138.940191
18.891500	0.25	141.750456
18.895667	0.25	144.642355
18.899833	0.25	147.648344
18.904000	0.25	150.772502
18.908167	0.25	153.989683
18.912333	0.25	157.319232
18.916500	0.25	160.710806
18.920667	0.25	164.110867
18.924833	0.25	167.490980
18.929000	0.25	170.724814
18.933167	0.25	173.753847
18.937333	0.25	176.507508
18.941500	0.25	178.968738
18.945667	0.25	181.046980
18.949833	0.25	182.812641
18.954000	0.25	184.192629
18.958167	0.25	185.308843
18.962333	0.25	186.170076
18.966500	0.25	186.875235
18.970667	0.25	187.561434
18.974833	0.25	188.247417
18.979000	0.25	189.122626
18.983167	0.25	190.227986
18.987333	0.25	191.674792
18.991500	0.25	193.523676
18.995667	0.25	195.743690
18.999833	0.25	198.246033
19.004000	0.25	201.032187
19.008167	0.25	203.991560
19.012333	0.25	207.013002
19.016500	0.25	209.968517
19.020667	0.25	212.763777
19.024833	0.25	215.357278
19.029000	0.25	217.776572
19.033167	0.25	220.146229
19.037333	0.25	222.797676
19.041500	0.25	226.103422
19.045667	0.25	230.390339
19.049833	0.25	235.770807
19.054000	0.25	241.923906
19.058167	0.25	248.542869
19.062333	0.25	255.399619
19.066500	0.25	262.418191
19.070667	0.25	269.541337
19.074833	0.25	276.863401
19.079000	0.25	284.406960
19.083167	0.25	292.168739
19.087333	0.25	300.129021
19.091500	0.25	308.398763
19.095667	0.25	317.022142
19.099833	0.25	326.294914
19.104000	0.25	336.379735
19.108167	0.25	347.446885
19.112333	0.25	359.410316
19.116500	0.25	372.295200
19.120667	0.25	385.987985
19.124833	0.25	400.058422
19.129000	0.25	413.749804
19.133167	0.25	426.701984
19.137333	0.25	438.753799
19.141500	0.25	450.187025
19.145667	0.25	461.939032
19.149833	0.25	474.904956
19.154000	0.25	489.338759
19.158167	0.25	504.680492
19.162333	0.25	520.227406
19.166500	0.25	535.697342
19.170667	0.25	551.305253
19.174833	0.25	567.972532
19.179000	0.25	586.557956
19.183167	0.25	607.522092
19.187333	0.25	631.196005
19.191500	0.25	657.633183
19.195667	0.25	686.805330
19.199833	0.25	718.356257
19.204000	0.25	751.825005
19.208167	0.25	786.675053
19.212333	0.25	823.816909
19.216500	0.25	865.332340
19.220667	0.25	912.985482
19.224833	0.25	966.632874
19.229000	0.25	1,024.818670
19.233167	0.25	1,087.552981
19.237333	0.25	1,155.550547
19.241500	0.25	1,228.819661
19.245667	0.25	1,306.096533
19.249833	0.25	1,383.980034
19.254000	0.25	1,460.606841
19.258167	0.25	1,536.456604
19.262333	0.25	1,614.416174
19.266500	0.25	1,701.806663
19.270667	0.25	1,809.048027
19.274833	0.25	1,935.895172
19.279000	0.25	2,073.728731
19.283167	0.25	2,215.798110
19.287333	0.25	2,354.133668
19.291500	0.25	2,479.241110
19.295667	0.25	2,598.356928
19.299833	0.25	2,730.433865
19.304000	0.25	2,874.012314
19.308167	0.25	3,075.058099
19.312333	0.25	3,494.308702
19.316500	0.25	4,734.690705
19.320667	0.25	4,953.251359
19.324833	0.25	4,991.762688
19.329000	0.25	4,998.548550
19.333167	0.25	4,999.744248
19.337333	0.25	4,999.954935
19.341500	0.25	4,999.992059
19.345667	0.25	4,999.998601
19.349833	0.25	4,999.999753
19.354000	0.25	4,999.999957
19.358167	0.25	4,999.999992
19.362333	0.25	4,999.999999
19.366500	0.25	5,000.000000
19.370667	0.25	5,000.000000
19.374833	0.25	5,000.000000
19.379000	0.25	5,000.000000
19.383167	0.25	5,000.000000
19.387333	0.25	5,000.000000
19.391500	0.25	5,000.000000
19.395667	0.25	5,000.000000
19.399833	0.25	5,000.000000
19.404000	0.25	5,000.000000
19.408167	0.25	5,000.000000
19.412333	0.25	5,000.000000
19.416500	0.25	5,000.000000
19.420667	0.25	5,000.000000
19.424833	0.25	5,000.000000
19.429000	0.25	5,000.000000
19.433167	0.25	5,000.000000
19.437333	0.25	5,000.000000
19.441500	0.25	5,000.000000
19.445667	0.25	5,000.000000
19.449833	0.25	5,000.000000
19.454000	0.25	5,000.000000
19.458167	0.25	5,000.000000
19.462333	0.25	5,000.000000
19.466500	0.25	5,000.000000
19.470667	0.25	5,000.000000
19.474833	0.25	5,000.000000
19.479000	0.25	5,000.000000
19.483167	0.25	5,000.000000
19.487333	0.25	5,000.000000
19.491500	0.25	5,000.000000
19.495667	0.25	5,000.000000
19.499833	0.25	5,000.000000
19.504000	0.25	5,000.000000
19.508167	0.25	5,000.000000
19.512333	0.25	5,000.000000
19.516500	0.25	5,000.000000
19.520667	0.25	5,000.000000
19.524833	0.25	5,000.000000
19.529000	0.25	5,000.000000
19.533167	0.25	5,000.000000
19.537333	0.25	5,000.000000
19.541500	0.25	5,000.000000
19.545667	0.25	5,000.000000
19.549833	0.25	5,000.000000
19.554000	0.25	5,000.000000
19.558167	0.25	5,000.000000
19.562333	0.25	5,000.000000
19.566500	0.25	5,000.000000
19.570667	0.25	5,000.000000
19.574833	0.25	5,000.000000
19.579000	0.25	5,000.000000
19.583167	0.25	5,000.000000
19.587333	0.25	5,000.000000
19.591500	0.25	5,000.000000
19.595667	0.25	5,000.000000
19.599833	0.25	5,000.000000
19.604000	0.25	5,000.000000
19.608167	0.25	3,900.992990
19.612333	0.25	3,328.436560
19.616500	0.25	2,992.785755
19.620667	0.25	2,748.239809
19.624833	0.25	2,549.216814
19.629000	0.25	2,378.329803
19.633167	0.25	2,230.154493
19.637333	0.25	2,107.980117
19.641500	0.25	2,010.902404
19.645667	0.25	1,937.331739
19.649833	0.25	1,883.586847
19.654000	0.25	1,842.741953
19.658167	0.25	1,809.096658
19.662333	0.25	1,774.957438
19.666500	0.25	1,734.383381
19.670667	0.25	1,683.603943
19.674833	0.25	1,620.622153
19.679000	0.25	1,546.746266
19.683167	0.25	1,464.936945
19.687333	0.25	1,379.419492
19.691500	0.25	1,294.318099
19.695667	0.25	1,212.348651
19.699833	0.25	1,135.515505
19.704000	0.25	1,064.853745
19.708167	0.25	1,000.367340
19.712333	0.25	941.976620
19.716500	0.25	889.199234
19.720667	0.25	841.357372
19.724833	0.25	797.519590
19.729000	0.25	756.756350
19.733167	0.25	718.779927
19.737333	0.25	683.902826
19.741500	0.25	653.372682
19.745667	0.25	630.087220
19.749833	0.25	617.557276
19.754000	0.25	619.054407
19.758167	0.25	636.185998
19.762333	0.25	667.401690
19.766500	0.25	707.717465
19.770667	0.25	749.579485
19.774833	0.25	785.001138
19.779000	0.25	807.181412
19.783167	0.25	811.924525
19.787333	0.25	798.625306
19.791500	0.25	769.739505
19.795667	0.25	729.250556
19.799833	0.25	681.634630
19.804000	0.25	630.963766
19.808167	0.25	580.405108
19.812333	0.25	532.192974
19.816500	0.25	487.674296
19.820667	0.25	447.567675
19.824833	0.25	411.954249
19.829000	0.25	380.567040
19.833167	0.25	353.050864
19.837333	0.25	329.093417
19.841500	0.25	308.201810
19.845667	0.25	290.096811
19.849833	0.25	274.404821
19.854000	0.25	260.787672
19.858167	0.25	248.924008
19.862333	0.25	238.509536
19.866500	0.25	229.317822
19.870667	0.25	221.096542
19.874833	0.25	213.711098
19.879000	0.25	207.012965
19.883167	0.25	200.805798
19.887333	0.25	195.036123
19.891500	0.25	189.575699
19.895667	0.25	184.325264
19.899833	0.25	179.232812
19.904000	0.25	174.288226
19.908167	0.25	169.378490
19.912333	0.25	164.558727
19.916500	0.25	159.888454
19.920667	0.25	155.290550
19.924833	0.25	150.854710
19.929000	0.25	146.642700
19.933167	0.25	142.722669
19.937333	0.25	139.029357
19.941500	0.25	135.601446
19.945667	0.25	132.426977
19.949833	0.25	129.394579
19.954000	0.25	126.479998
19.958167	0.25	123.633086
19.962333	0.25	120.797906
19.966500	0.25	118.006840
19.970667	0.25	115.219405
19.974833	0.25	112.464702
19.979000	0.25	109.787216
19.983167	0.25	107.170741
19.987333	0.25	104.637923
19.991500	0.25	102.198321
19.995667	0.25	99.861613
19.999833	0.25	97.615299
20.004000	0.25	95.432179
20.008167	0.25	93.314242
20.012333	0.25	91.269983
20.016500	0.25	89.265877
20.020667	0.25	87.356965
20.024833	0.25	85.444159
20.029000	0.25	83.630049
20.033167	0.25	81.846283
20.037333	0.25	80.109556
20.041500	0.25	78.441898
20.045667	0.25	76.840943
20.049833	0.25	75.296772
20.054000	0.25	73.811145
20.058167	0.25	72.408005
20.062333	0.25	71.080838
20.066500	0.25	69.776662
20.070667	0.25	68.525766
20.074833	0.25	67.328278
20.079000	0.25	66.167294
20.083167	0.25	65.007920
20.087333	0.25	63.901597
20.091500	0.25	62.794209
20.095667	0.25	61.733776
20.099833	0.25	60.650314
20.104000	0.25	59.597083
20.108167	0.25	58.544252
20.112333	0.25	57.508231
20.116500	0.25	56.518020
20.120667	0.25	55.552818
20.124833	0.25	54.652285
20.129000	0.25	53.820631
20.133167	0.25	53.063940
20.137333	0.25	52.351369
20.141500	0.25	51.689995
20.145667	0.25	51.037618
20.149833	0.25	50.373702
20.154000	0.25	49.655476
20.158167	0.25	48.899294
20.162333	0.25	48.120118
20.166500	0.25	47.311266
20.170667	0.25	46.480622
20.174833	0.25	45.641173
20.179000	0.25	44.790175
20.183167	0.25	43.926781
20.187333	0.25	43.081631
20.191500	0.25	42.198194
20.195667	0.25	41.333994
20.199833	0.25	40.485037
20.204000	0.25	39.661459
20.208167	0.25	38.840464
20.212333	0.25	38.076644
20.216500	0.25	37.322090
20.220667	0.25	36.652163
20.224833	0.25	36.029028
20.229000	0.25	35.514157
20.233167	0.25	35.024030
20.237333	0.25	34.594499
20.241500	0.25	34.172286
20.245667	0.25	33.747482
20.249833	0.25	33.324284
20.254000	0.25	32.876442
20.258167	0.25	32.437553
20.262333	0.25	31.979179
20.266500	0.25	31.538850
20.270667	0.25	31.096316
20.274833	0.25	30.635884
20.279000	0.25	30.179101
20.283167	0.25	29.656457
20.287333	0.25	29.149457
20.291500	0.25	28.629789
20.295667	0.25	28.087167
20.299833	0.25	27.535175
20.304000	0.25	26.975629
20.308167	0.25	26.449409
20.312333	0.25	25.926042
20.316500	0.25	25.428418
20.320667	0.25	25.007114
20.324833	0.25	24.626543
20.329000	0.25	24.380127
20.333167	0.25	24.291950
20.337333	0.25	24.392174
20.341500	0.25	24.677654
20.345667	0.25	25.090449
20.349833	0.25	25.557321
20.354000	0.25	25.927231
20.358167	0.25	26.104382
20.362333	0.25	26.034575
20.366500	0.25	25.679278
20.370667	0.25	25.109679
20.374833	0.25	24.355738
20.379000	0.25	23.506998
20.383167	0.25	22.631208
20.387333	0.25	21.800280
20.391500	0.25	21.067878
20.395667	0.25	20.553675
20.399833	0.25	20.318489
20.404000	0.25	20.471047
20.408167	0.25	21.071367
20.412333	0.25	21.980299
20.416500	0.25	23.038587
20.420667	0.25	24.076285
20.424833	0.25	24.915702
20.429000	0.25	25.423755
20.433167	0.25	25.670387
20.437333	0.25	25.639833
20.441500	0.25	25.473878
20.445667	0.25	25.231123
20.449833	0.25	24.906956
20.454000	0.25	24.515597
20.458167	0.25	23.990313
20.462333	0.25	23.330540
20.466500	0.25	22.479418
20.470667	0.25	21.494219
20.474833	0.25	20.366582
20.479000	0.25	19.173306
20.483167	0.25	17.932545
20.487333	0.25	16.716166
20.491500	0.25	15.543729
20.495667	0.25	14.440446
20.499833	0.25	13.430783
20.504000	0.25	12.523606
20.508167	0.25	11.760032
20.512333	0.25	11.139690
20.516500	0.25	10.677687
20.520667	0.25	10.350125
20.524833	0.25	10.123003
20.529000	0.25	9.957017
20.533167	0.25	9.787121
20.537333	0.25	9.600456
20.541500	0.25	9.354671
20.545667	0.25	8.999992
20.549833	0.25	8.564473
20.554000	0.25	8.097985
20.558167	0.25	7.611387
20.562333	0.25	7.114065
20.566500	0.25	6.629922
20.570667	0.25	6.180134
20.574833	0.25	5.751520
20.579000	0.25	5.367653
20.583167	0.25	5.023599
20.587333	0.25	4.743651
20.591500	0.25	4.475006
20.595667	0.25	4.275991
20.599833	0.25	4.113176
20.604000	0.25	3.996749
20.608167	0.25	3.940913
20.612333	0.25	3.892185
20.616500	0.25	3.840743
20.620667	0.25	3.781231
20.624833	0.25	3.757477
20.629000	0.25	3.694972
20.633167	0.25	3.624838
20.637333	0.25	3.576485
20.641500	0.25	3.512283
20.645667	0.25	3.443874
20.649833	0.25	3.344578
20.654000	0.25	3.207029
20.658167	0.25	3.050525
20.662333	0.25	2.855167
20.666500	0.25	2.659919
20.670667	0.25	2.434014
20.674833	0.25	2.255682
20.679000	0.25	2.127461
20.683167	0.25	2.117724
20.687333	0.25	2.259684
20.691500	0.25	2.596977
20.695667	0.25	3.100890
20.699833	0.25	3.689035
20.704000	0.25	4.234023
20.708167	0.25	4.607735
20.712333	0.25	4.754395
20.716500	0.25	4.632098
20.720667	0.25	4.261916
20.724833	0.25	3.744684
20.729000	0.25	3.120219
20.733167	0.25	2.473808
20.737333	0.25	1.899032
20.741500	0.25	1.387875
20.745667	0.25	0.976200
20.749833	0.25	0.631265
20.754000	0.25	0.359639
20.758167	0.25	0.108366
20.762333	0.25	-0.196290
20.766500	0.25	-0.504856
20.770667	0.25	-0.837708
20.774833	0.25	-1.193660
20.779000	0.25	-1.558070
20.783167	0.25	-1.931477
20.787333	0.25	-2.242022
20.791500	0.25	-2.519341
20.795667	0.25	-2.765056
20.799833	0.25	-2.979728
20.804000	0.25	-3.113712
20.808167	0.25	-3.236253
20.812333	0.25	-3.304454
20.816500	0.25	-3.338031
20.820667	0.25	-3.407512
20.824833	0.25	-3.448765
20.829000	0.25	-3.501745
20.833167	0.25	-3.569389
20.837333	0.25	-3.625836
20.841500	0.25	-3.652016
20.845667	0.25	-3.669197
20.849833	0.25	-3.577661
20.854000	0.25	-3.464600
20.858167	0.25	-3.259746
20.862333	0.25	-3.013539
20.866500	0.25	-2.753368
20.870667	0.25	-2.530318
20.874833	0.25	-2.300102
20.879000	0.25	-2.121713
20.883167	0.25	-1.958203
20.887333	0.25	-1.846636
20.891500	0.25	-1.763305
20.895667	0.25	-1.666728
20.899833	0.25	-1.607797
20.904000	0.25	-1.555039
20.908167	0.25	-1.509971
20.912333	0.25	-1.487400
20.916500	0.25	-1.483663
20.920667	0.25	-1.496463
20.924833	0.25	-1.524152
20.929000	0.25	-1.575472
20.933167	0.25	-1.656500
20.937333	0.25	-1.748548
20.941500	0.25	-1.889338
20.945667	0.25	-2.048409
20.949833	0.25	-2.280854
20.954000	0.25	-2.583135
20.958167	0.25	-2.944580
20.962333	0.25	-3.332656
20.966500	0.25	-3.745222
20.970667	0.25	-4.159447
20.974833	0.25	-4.564717
20.979000	0.25	-4.951620
20.983167	0.25	-5.288428
20.987333	0.25	-5.608243
20.991500	0.25	-5.904909
20.995667	0.25	-6.199010
20.999833	0.25	-6.500625
21.004000	0.25	-6.797229
21.008167	0.25	-7.102422
21.012333	0.25	-7.423422
21.016500	0.25	-7.748172
21.020667	0.25	-8.086956
21.024833	0.25	-8.402445
21.029000	0.25	-8.703336
21.033167	0.25	-8.994300
21.037333	0.25	-9.257186
21.041500	0.25	-9.523815
21.045667	0.25	-9.738884
21.049833	0.25	-9.964431
21.054000	0.25	-10.168985
21.058167	0.25	-10.360349
21.062333	0.25	-10.553658
21.066500	0.25	-10.736776
21.070667	0.25	-10.906355
21.074833	0.25	-11.058096
21.079000	0.25	-11.199485
21.083167	0.25	-11.329089
21.087333	0.25	-11.439838
21.091500	0.25	-11.538660
21.095667	0.25	-11.649001
21.099833	0.25	-11.738619
21.104000	0.25	-11.819804
21.108167	0.25	-11.908277
21.112333	0.25	-11.981431
21.116500	0.25	-12.051939
21.120667	0.25	-12.105312
21.124833	0.25	-12.135401
21.129000	0.25	-12.178032
21.133167	0.25	-12.179605
21.137333	0.25	-12.207887
21.141500	0.25	-12.191252
21.145667	0.25	-12.185038
21.149833	0.25	-12.141843
21.154000	0.25	-12.092683
21.158167	0.25	-12.025820
21.162333	0.25	-11.850012
21.166500	0.25	-11.549701
21.170667	0.25	-11.076758
21.174833	0.25	-10.391061
21.179000	0.25	-9.440153
21.183167	0.25	-8.322459
21.187333	0.25	-7.060684
21.191500	0.25	-5.720860
21.195667	0.25	-4.394177
21.199833	0.25	-3.153722
21.204000	0.25	-2.086804
21.208167	0.25	-1.224730
21.212333	0.25	-0.682446
21.216500	0.25	-0.471721
21.220667	0.25	-0.665803
21.224833	0.25	-1.194416
21.229000	0.25	-2.012278
21.233167	0.25	-3.054174
21.237333	0.25	-4.187362
21.241500	0.25	-5.351304
21.245667	0.25	-6.503399
21.249833	0.25	-7.588809
21.254000	0.25	-8.583532
21.258167	0.25	-9.450377
21.262333	0.25	-10.225111
21.266500	0.25	-10.882103
21.270667	0.25	-11.460633
21.274833	0.25	-11.950115
21.279000	0.25	-12.353736
21.283167	0.25	-12.710463
21.287333	0.25	-13.033366
21.291500	0.25	-13.332683
21.295667	0.25	-13.566138
21.299833	0.25	-13.828697
21.304000	0.25	-14.039669
21.308167	0.25	-14.238885
21.312333	0.25	-14.396275
21.316500	0.25	-14.560460
21.320667	0.25	-14.638998
21.324833	0.25	-14.679915
21.329000	0.25	-14.665000
21.333167	0.25	-14.584320
21.337333	0.25	-14.424828
21.341500	0.25	-14.211473
21.345667	0.25	-13.995008
21.349833	0.25	-13.801078
21.354000	0.25	-13.659761
21.358167	0.25	-13.560009
21.362333	0.25	-13.552142
21.366500	0.25	-13.588717
21.370667	0.25	-13.707013
21.374833	0.25	-13.859237
21.379000	0.25	-14.050487
21.383167	0.25	-14.218242
21.387333	0.25	-14.429650
21.391500	0.25	-14.640491
21.395667	0.25	-14.831561
21.399833	0.25	-15.013959
21.404000	0.25	-15.187041
21.408167	0.25	-15.357816
21.412333	0.25	-15.508534
21.416500	0.25	-15.648778
21.420667	0.25	-15.797146
21.424833	0.25	-15.944987
21.429000	0.25	-16.099903
21.433167	0.25	-16.268042
21.437333	0.25	-16.430525
21.441500	0.25	-16.587334
21.445667	0.25	-16.742636
21.449833	0.25	-16.880828
21.454000	0.25	-17.019115
21.458167	0.25	-17.164303
21.462333	0.25	-17.318664
21.466500	0.25	-17.428034
21.470667	0.25	-17.570812
21.474833	0.25	-17.694038
21.479000	0.25	-17.804666
21.483167	0.25	-17.896269
21.487333	0.25	-17.967386
21.491500	0.25	-18.051444
21.495667	0.25	-18.134467
21.499833	0.25	-18.213217
21.504000	0.25	-18.294572
21.508167	0.25	-18.380428
21.512333	0.25	-18.475327
21.516500	0.25	-18.593486
21.520667	0.25	-18.713214
21.524833	0.25	-18.829854
21.529000	0.25	-18.943548
21.533167	0.25	-19.075939
21.537333	0.25	-19.187532
21.541500	0.25	-19.293766
21.545667	0.25	-19.415134
21.549833	0.25	-19.503556
21.554000	0.25	-19.591296
21.558167	0.25	-19.678257
21.562333	0.25	-19.773383
21.566500	0.25	-19.857457
21.570667	0.25	-19.942045
21.574833	0.25	-20.031146
21.579000	0.25	-20.128607
21.583167	0.25	-20.229571
21.587333	0.25	-20.313350
21.591500	0.25	-20.404735
21.595667	0.25	-20.494980
21.599833	0.25	-20.567038
21.604000	0.25	-20.660658
21.608167	0.25	-20.753927
21.612333	0.25	-20.854408
21.616500	0.25	-20.958040
21.620667	0.25	-21.069615
21.624833	0.25	-21.191257
21.629000	0.25	-21.292776
21.633167	0.25	-21.411857
21.637333	0.25	-21.541866
21.641500	0.25	-21.651158
21.645667	0.25	-21.719876
21.649833	0.25	-21.807715
21.654000	0.25	-21.858547
21.658167	0.25	-21.927194
21.662333	0.25	-21.960042
21.666500	0.25	-22.016189
21.670667	0.25	-22.023929
21.674833	0.25	-22.098720
21.679000	0.25	-22.132605
21.683167	0.25	-22.166435
21.687333	0.25	-22.245555
21.691500	0.25	-22.315511
21.695667	0.25	-22.418712
21.699833	0.25	-22.530116
21.704000	0.25	-22.633198
21.708167	0.25	-22.746663
21.712333	0.25	-22.889068
21.716500	0.25	-23.012183
21.720667	0.25	-23.118657
21.724833	0.25	-23.244848
21.729000	0.25	-23.364045
21.733167	0.25	-23.474049
21.737333	0.25	-23.609224
21.741500	0.25	-23.726989
21.745667	0.25	-23.833521
21.749833	0.25	-23.917967
21.754000	0.25	-24.032488
21.758167	0.25	-24.112134
21.762333	0.25	-24.195047
21.766500	0.25	-24.251982
21.770667	0.25	-24.340530
21.774833	0.25	-24.410716
21.779000	0.25	-24.481711
21.783167	0.25	-24.576340
21.787333	0.25	-24.663540
21.791500	0.25	-24.770920
21.795667	0.25	-24.862685
21.799833	0.25	-24.987049
21.804000	0.25	-25.099041
21.808167	0.25	-25.203718
21.812333	0.25	-25.307929
21.816500	0.25	-25.423832
21.820667	0.25	-25.526212
21.824833	0.25	-25.633412
21.829000	0.25	-25.726410
21.833167	0.25	-25.817599
21.837333	0.25	-25.866148
21.841500	0.25	-25.922412
21.845667	0.25	-25.957271
21.849833	0.25	-25.957093
21.854000	0.25	-25.964961
21.858167	0.25	-25.967494
21.862333	0.25	-25.989985
21.866500	0.25	-26.040488
21.870667	0.25	-26.106015
21.874833	0.25	-26.198161
21.879000	0.25	-26.305485
21.883167	0.25	-26.424846
21.887333	0.25	-26.570620
21.891500	0.25	-26.716279
21.895667	0.25	-26.863431
21.899833	0.25	-26.998860
21.904000	0.25	-27.135186
21.908167	0.25	-27.281884
21.912333	0.25	-27.384952
21.916500	0.25	-27.506561
21.920667	0.25	-27.613363
21.924833	0.25	-27.719990
21.929000	0.25	-27.807666
21.933167	0.25	-27.909851
21.937333	0.25	-28.004199
21.941500	0.25	-28.119945
21.945667	0.25	-28.226667
21.949833	0.25	-28.344321
21.954000	0.25	-28.455268
21.958167	0.25	-28.569686
21.962333	0.25	-28.684649
21.966500	0.25	-28.795058
21.970667	0.25	-28.906946
21.974833	0.25	-29.026107
21.979000	0.25	-29.148934
21.983167	0.25	-29.244484
21.987333	0.25	-29.360643
21.991500	0.25	-29.455802
21.995667	0.25	-29.579881
21.999833	0.25	-29.696044
22.004000	0.25	-29.821630
22.008167	0.25	-29.927667
22.012333	0.25	-30.064649
22.016500	0.25	-30.167012
22.020667	0.25	-30.296319
22.024833	0.25	-30.402913
22.029000	0.25	-30.514339
22.033167	0.25	-30.602745
22.037333	0.25	-30.696290
22.041500	0.25	-30.789536
22.045667	0.25	-30.881664
22.049833	0.25	-30.944516
22.054000	0.25	-31.035064
22.058167	0.25	-31.107511
22.062333	0.25	-31.191857
22.066500	0.25	-31.286980
22.070667	0.25	-31.357217
22.074833	0.25	-31.451247
22.079000	0.25	-31.542183
22.083167	0.25	-31.642249
22.087333	0.25	-31.742913
22.091500	0.25	-31.850270
22.095667	0.25	-31.940173
22.099833	0.25	-32.053357
22.104000	0.25	-32.155190
22.108167	0.25	-32.292600
22.112333	0.25	-32.370814
22.116500	0.25	-32.508865
22.120667	0.25	-32.603174
22.124833	0.25	-32.715498
22.129000	0.25	-32.827111
22.133167	0.25	-32.923765
22.137333	0.25	-33.023173
22.141500	0.25	-33.100178
22.145667	0.25	-33.161840
22.149833	0.25	-33.273881
22.154000	0.25	-33.364307
22.158167	0.25	-33.463833
22.162333	0.25	-33.567245
22.166500	0.25	-33.661789
22.170667	0.25	-33.794386
22.174833	0.25	-33.907883
22.179000	0.25	-34.051359
22.183167	0.25	-34.178537
22.187333	0.25	-34.298481
22.191500	0.25	-34.438846
22.195667	0.25	-34.551150
22.199833	0.25	-34.697719
22.204000	0.25	-34.795914
22.208167	0.25	-34.916302
22.212333	0.25	-35.024020
22.216500	0.25	-35.113482
22.220667	0.25	-35.220809
22.224833	0.25	-35.337748
22.229000	0.25	-35.432947
22.233167	0.25	-35.526002
22.237333	0.25	-35.619386
22.241500	0.25	-35.703224
22.245667	0.25	-35.794905
22.249833	0.25	-35.919226
22.254000	0.25	-36.016503
22.258167	0.25	-36.122111
22.262333	0.25	-36.217893
22.266500	0.25	-36.329968
22.270667	0.25	-36.448902
22.274833	0.25	-36.550160
22.279000	0.25	-36.644136
22.283167	0.25	-36.767538
22.287333	0.25	-36.896719
22.291500	0.25	-36.992611
22.295667	0.25	-37.084685
22.299833	0.25	-37.194854
22.304000	0.25	-37.318184
22.308167	0.25	-37.404559
22.312333	0.25	-37.502653
22.316500	0.25	-37.608737
22.320667	0.25	-37.695462
22.324833	0.25	-37.781617
22.329000	0.25	-37.896954
22.333167	0.25	-37.970327
22.337333	0.25	-38.058891
22.341500	0.25	-38.138694
22.345667	0.25	-38.226039
22.349833	0.25	-38.310713
22.354000	0.25	-38.406613
22.358167	0.25	-38.509856
22.362333	0.25	-38.588191
22.366500	0.25	-38.696626
22.370667	0.25	-38.789018
22.374833	0.25	-38.896808
22.379000	0.25	-38.980039
22.383167	0.25	-39.076235
22.387333	0.25	-39.181166
22.391500	0.25	-39.272075
22.395667	0.25	-39.357833
22.399833	0.25	-39.465793
22.404000	0.25	-39.558373
22.408167	0.25	-39.636381
22.412333	0.25	-39.737387
22.416500	0.25	-39.831058
22.420667	0.25	-39.926778
22.424833	0.25	-40.019771
22.429000	0.25	-40.099478
22.433167	0.25	-40.191506
22.437333	0.25	-40.273917
22.441500	0.25	-40.376238
22.445667	0.25	-40.453537
22.449833	0.25	-40.544951
22.454000	0.25	-40.644014
22.458167	0.25	-40.727549
22.462333	0.25	-40.811758
22.466500	0.25	-40.892354
22.470667	0.25	-40.984659
22.474833	0.25	-41.086208
22.479000	0.25	-41.161589
22.483167	0.25	-41.248194
22.487333	0.25	-41.348806
22.491500	0.25	-41.422659
22.495667	0.25	-41.511719
22.499833	0.25	-41.600606
22.504000	0.25	-41.688671
22.508167	0.25	-41.772560
22.512333	0.25	-41.855564
22.516500	0.25	-41.950837
22.520667	0.25	-42.036966
22.524833	0.25	-42.120166
22.529000	0.25	-42.216513
22.533167	0.25	-42.279395
22.537333	0.25	-42.367166
22.541500	0.25	-42.458209
22.545667	0.25	-42.544102
22.549833	0.25	-42.606887
22.554000	0.25	-42.695403
22.558167	0.25	-42.771540
22.562333	0.25	-42.855479
22.566500	0.25	-42.929296
22.570667	0.25	-43.008852
22.574833	0.25	-43.095848
22.579000	0.25	-43.197823
22.583167	0.25	-43.262748
22.587333	0.25	-43.327834
22.591500	0.25	-43.421275
22.595667	0.25	-43.492458
22.599833	0.25	-43.579422
22.604000	0.25	-43.647784
22.608167	0.25	-43.738818
22.612333	0.25	-43.814129
22.616500	0.25	-43.883400
22.620667	0.25	-43.947047
22.624833	0.25	-44.042744
22.629000	0.25	-44.134381
22.633167	0.25	-44.183117
22.637333	0.25	-44.257596
22.641500	0.25	-44.340418
22.645667	0.25	-44.404500
22.649833	0.25	-44.489851
22.654000	0.25	-44.546220
22.658167	0.25	-44.608664
22.662333	0.25	-44.700783
22.666500	0.25	-44.765116
22.670667	0.25	-44.837062
22.674833	0.25	-44.892528
22.679000	0.25	-44.973296
22.683167	0.25	-45.041628
22.687333	0.25	-45.117578
22.691500	0.25	-45.168195
22.695667	0.25	-45.231000
22.699833	0.25	-45.292167
22.704000	0.25	-45.344901
22.708167	0.25	-45.398053
22.712333	0.25	-45.463032
22.716500	0.25	-45.521624
22.720667	0.25	-45.583044
22.724833	0.25	-45.654235
22.729000	0.25	-45.717574
22.733167	0.25	-45.791708
22.737333	0.25	-45.866992
22.741500	0.25	-45.948937
22.745667	0.25	-46.021979
22.749833	0.25	-46.082694
22.754000	0.25	-46.168773
22.758167	0.25	-46.242214
22.762333	0.25	-46.308668
22.766500	0.25	-46.393420
22.770667	0.25	-46.463912
22.774833	0.25	-46.522275
22.779000	0.25	-46.593385
22.783167	0.25	-46.658173
22.787333	0.25	-46.732400
22.791500	0.25	-46.783719
22.795667	0.25	-46.858088
22.799833	0.25	-46.914340
22.804000	0.25	-46.997893
22.808167	0.25	-47.054016
22.812333	0.25	-47.117557
22.816500	0.25	-47.168815
22.820667	0.25	-47.247734
22.824833	0.25	-47.308922
22.829000	0.25	-47.361860
22.833167	0.25	-47.422409
22.837333	0.25	-47.481227
22.841500	0.25	-47.517044
22.845667	0.25	-47.598395
22.849833	0.25	-47.665688
22.854000	0.25	-47.736186
22.858167	0.25	-47.775290
22.862333	0.25	-47.848017
22.866500	0.25	-47.900338
22.870667	0.25	-47.935686
22.874833	0.25	-48.006807
22.879000	0.25	-48.057790
22.883167	0.25	-48.122981
22.887333	0.25	-48.171269
22.891500	0.25	-48.236536
22.895667	0.25	-48.291392
22.899833	0.25	-48.360877
22.904000	0.25	-48.398120
22.908167	0.25	-48.459135
22.912333	0.25	-48.500645
22.916500	0.25	-48.552048
22.920667	0.25	-48.604114
22.924833	0.25	-48.649067
22.929000	0.25	-48.711614
22.933167	0.25	-48.761755
22.937333	0.25	-48.816827
22.941500	0.25	-48.860370
22.945667	0.25	-48.915250
22.949833	0.25	-48.965865
22.954000	0.25	-49.025350
22.958167	0.25	-49.069060
22.962333	0.25	-49.130091
22.966500	0.25	-49.164164
22.970667	0.25	-49.216781
22.974833	0.25	-49.275023
22.979000	0.25	-49.317583
22.983167	0.25	-49.355924
22.987333	0.25	-49.407109
22.991500	0.25	-49.447153
22.995667	0.25	-49.490512
22.999833	0.25	-49.520796
23.004000	0.25	-49.562294
23.008167	0.25	-49.617949
23.012333	0.25	-49.637338
23.016500	0.25	-49.691045
23.020667	0.25	-49.711906
23.024833	0.25	-49.786128
23.029000	0.25	-49.812289
23.033167	0.25	-49.866519
23.037333	0.25	-49.911502
23.041500	0.25	-49.962575
23.045667	0.25	-50.013546
23.049833	0.25	-50.045220
23.054000	0.25	-50.110777
23.058167	0.25	-50.158438
23.062333	0.25	-50.180893
23.066500	0.25	-50.225115
23.070667	0.25	-50.277761
23.074833	0.25	-50.330041
23.079000	0.25	-50.361283
23.083167	0.25	-50.395507
23.087333	0.25	-50.410739
23.091500	0.25	-50.450645
23.095667	0.25	-50.495931
23.099833	0.25	-50.511837
23.104000	0.25	-50.538019
23.108167	0.25	-50.546687
23.112333	0.25	-50.567607
23.116500	0.25	-50.592954
23.120667	0.25	-50.594483
23.124833	0.25	-50.620951
23.129000	0.25	-50.644493
23.133167	0.25	-50.651610
23.137333	0.25	-50.692612
23.141500	0.25	-50.742456
23.145667	0.25	-50.769362
23.149833	0.25	-50.826244
23.154000	0.25	-50.872359
23.158167	0.25	-50.917483
23.162333	0.25	-50.977889
23.166500	0.25	-51.035094
23.170667	0.25	-51.083571
23.174833	0.25	-51.127206
23.179000	0.25	-51.177895
23.183167	0.25	-51.217117
23.187333	0.25	-51.262175
23.191500	0.25	-51.314477
23.195667	0.25	-51.345594
23.199833	0.25	-51.382309
23.204000	0.25	-51.421033
23.208167	0.25	-51.456066
23.212333	0.25	-51.491055
23.216500	0.25	-51.524654
23.220667	0.25	-51.543926
23.224833	0.25	-51.589315
23.229000	0.25	-51.631761
23.233167	0.25	-51.668414
23.237333	0.25	-51.722580
23.241500	0.25	-51.748792
23.245667	0.25	-51.772791
23.249833	0.25	-51.812358
23.254000	0.25	-51.846024
23.258167	0.25	-51.893235
23.262333	0.25	-51.915585
23.266500	0.25	-51.963642
23.270667	0.25	-52.000097
23.274833	0.25	-52.017566
23.279000	0.25	-52.056861
23.283167	0.25	-52.092448
23.287333	0.25	-52.119406
23.291500	0.25	-52.150549
23.295667	0.25	-52.176388
23.299833	0.25	-52.208133
23.304000	0.25	-52.243548
23.308167	0.25	-52.280151
23.312333	0.25	-52.296170
23.316500	0.25	-52.332893
23.320667	0.25	-52.370313
23.324833	0.25	-52.383050
23.329000	0.25	-52.426468
23.333167	0.25	-52.432436
23.337333	0.25	-52.462407
23.341500	0.25	-52.497704
23.345667	0.25	-52.511351
23.349833	0.25	-52.556013
23.354000	0.25	-52.547637
23.358167	0.25	-52.564214
23.362333	0.25	-52.582154
23.366500	0.25	-52.594539
23.370667	0.25	-52.620986
23.374833	0.25	-52.624994
23.379000	0.25	-52.636177
23.383167	0.25	-52.653781
23.387333	0.25	-52.668709
23.391500	0.25	-52.694845
23.395667	0.25	-52.714307
23.399833	0.25	-52.735415
23.404000	0.25	-52.768646
23.408167	0.25	-52.809237
23.412333	0.25	-52.834658
23.416500	0.25	-52.888217
23.420667	0.25	-52.900103
23.424833	0.25	-52.951844
23.429000	0.25	-52.984858
23.433167	0.25	-53.008416
23.437333	0.25	-53.038114
23.441500	0.25	-53.082811
23.445667	0.25	-53.097316
23.449833	0.25	-53.123184
23.454000	0.25	-53.152445
23.458167	0.25	-53.178993
23.462333	0.25	-53.195960
23.466500	0.25	-53.228567
23.470667	0.25	-53.250536
23.474833	0.25	-53.286083
23.479000	0.25	-53.298384
23.483167	0.25	-53.331501
23.487333	0.25	-53.354165
23.491500	0.25	-53.356340
23.495667	0.25	-53.388925
23.499833	0.25	-53.402967
23.504000	0.25	-53.421284
23.508167	0.25	-53.434539
23.512333	0.25	-53.465297
23.516500	0.25	-53.493555
23.520667	0.25	-53.509194
23.524833	0.25	-53.527957
23.529000	0.25	-53.538936
23.533167	0.25	-53.545764
23.537333	0.25	-53.567741
23.541500	0.25	-53.593810
23.545667	0.25	-53.627722
23.549833	0.25	-53.651846
23.554000	0.25	-53.666294
23.558167	0.25	-53.694512
23.562333	0.25	-53.718306
23.566500	0.25	-53.725398
23.570667	0.25	-53.753836
23.574833	0.25	-53.764286
23.579000	0.25	-53.769029
23.583167	0.25	-53.771409
23.587333	0.25	-53.773413
23.591500	0.25	-53.773520
23.595667	0.25	-53.764650
23.599833	0.25	-53.757416
23.604000	0.25	-53.757703
23.608167	0.25	-53.754440
23.612333	0.25	-53.750477
23.616500	0.25	-53.732242
23.620667	0.25	-53.728759
23.624833	0.25	-53.734992
23.629000	0.25	-53.762475
23.633167	0.25	-53.774474
23.637333	0.25	-53.819631
23.641500	0.25	-53.838736
23.645667	0.25	-53.872839
23.649833	0.25	-53.917882
23.654000	0.25	-53.966970
23.658167	0.25	-54.015991
23.662333	0.25	-54.066679
23.666500	0.25	-54.110589
23.670667	0.25	-54.143519
23.674833	0.25	-54.174455
23.679000	0.25	-54.201086
23.683167	0.25	-54.259500
23.687333	0.25	-54.283898
23.691500	0.25	-54.315362
23.695667	0.25	-54.344160
23.699833	0.25	-54.387859
23.704000	0.25	-54.408461
23.708167	0.25	-54.446431
23.712333	0.25	-54.482146
23.716500	0.25	-54.517742
23.720667	0.25	-54.518367
23.724833	0.25	-54.547120
23.729000	0.25	-54.567262
23.733167	0.25	-54.594867
23.737333	0.25	-54.629349
23.741500	0.25	-54.645224
23.745667	0.25	-54.678546
23.749833	0.25	-54.695764
23.754000	0.25	-54.718452
23.758167	0.25	-54.751060
23.762333	0.25	-54.783291
23.766500	0.25	-54.813217
23.770667	0.25	-54.834329
23.774833	0.25	-54.859327
23.779000	0.25	-54.895888
23.783167	0.25	-54.895309
23.787333	0.25	-54.916478
23.791500	0.25	-54.932201
23.795667	0.25	-54.963992
23.799833	0.25	-54.975882
23.804000	0.25	-55.012104
23.808167	0.25	-55.041357
23.812333	0.25	-55.060407
23.816500	0.25	-55.114713
23.820667	0.25	-55.106252
23.824833	0.25	-55.151481
23.829000	0.25	-55.165677
23.833167	0.25	-55.200422
23.837333	0.25	-55.225743
23.841500	0.25	-55.235451
23.845667	0.25	-55.265479
23.849833	0.25	-55.282548
23.854000	0.25	-55.302038
23.858167	0.25	-55.329366
23.862333	0.25	-55.355884
23.866500	0.25	-55.370849
23.870667	0.25	-55.399300
23.874833	0.25	-55.431149
23.879000	0.25	-55.450295
23.883167	0.25	-55.480326
23.887333	0.25	-55.514283
23.891500	0.25	-55.529124
23.895667	0.25	-55.568278
23.899833	0.25	-55.584376
23.904000	0.25	-55.600606
23.908167	0.25	-55.632425
23.912333	0.25	-55.665798
23.916500	0.25	-55.702227
23.920667	0.25	-55.714885
23.924833	0.25	-55.721824
23.929000	0.25	-55.767901
23.933167	0.25	-55.782112
23.937333	0.25	-55.801880
23.941500	0.25	-55.830073
23.945667	0.25	-55.855106
23.949833	0.25	-55.872480
23.954000	0.25	-55.901454
23.958167	0.25	-55.922272
23.962333	0.25	-55.961025
23.966500	0.25	-55.986733
23.970667	0.25	-56.005068
23.974833	0.25	-56.021600
23.979000	0.25	-56.049728
23.983167	0.25	-56.073358
23.987333	0.25	-56.100904
23.991500	0.25	-56.125982
23.995667	0.25	-56.151868
23.999833	0.25	-56.189204
24.004000	0.25	-56.214547
24.008167	0.25	-56.241425
24.012333	0.25	-56.261322
24.016500	0.25	-56.285730
24.020667	0.25	-56.324173
24.024833	0.25	-56.344057
24.029000	0.25	-56.360199
24.033167	0.25	-56.386412
24.037333	0.25	-56.414487
24.041500	0.25	-56.432578
24.045667	0.25	-56.459379
24.049833	0.25	-56.491398
24.054000	0.25	-56.511892
24.058167	0.25	-56.537574
24.062333	0.25	-56.563141
24.066500	0.25	-56.584519
24.070667	0.25	-56.605879
24.074833	0.25	-56.635209
24.079000	0.25	-56.647306
24.083167	0.25	-56.687860
24.087333	0.25	-56.707004
24.091500	0.25	-56.705856
24.095667	0.25	-56.740038
24.099833	0.25	-56.756155
24.104000	0.25	-56.777841
24.108167	0.25	-56.800526
24.112333	0.25	-56.820393
24.116500	0.25	-56.845390
24.120667	0.25	-56.868125
24.124833	0.25	-56.885177
24.129000	0.25	-56.897592
24.133167	0.25	-56.923585
24.137333	0.25	-56.958590
24.141500	0.25	-56.976724
24.145667	0.25	-57.007998
24.149833	0.25	-57.021336
24.154000	0.25	-57.045497
24.158167	0.25	-57.057583
24.162333	0.25	-57.089963
24.166500	0.25	-57.111810
24.170667	0.25	-57.124105
24.174833	0.25	-57.153861
24.179000	0.25	-57.194370
24.183167	0.25	-57.206323
24.187333	0.25	-57.210473
24.191500	0.25	-57.236941
24.195667	0.25	-57.251531
24.199833	0.25	-57.258976
24.204000	0.25	-57.284645
24.208167	0.25	-57.311780
24.212333	0.25	-57.318766
24.216500	0.25	-57.309785
24.220667	0.25	-57.325368
24.224833	0.25	-57.331409
24.229000	0.25	-57.335107
24.233167	0.25	-57.337771
24.237333	0.25	-57.352150
24.241500	0.25	-57.343109
24.245667	0.25	-57.358873
24.249833	0.25	-57.351541
24.254000	0.25	-57.348874
24.258167	0.25	-57.380973
24.262333	0.25	-57.380450
24.266500	0.25	-57.384214
24.270667	0.25	-57.397225
24.274833	0.25	-57.415074
24.279000	0.25	-57.436033
24.283167	0.25	-57.451942
24.287333	0.25	-57.468056
24.291500	0.25	-57.493486
24.295667	0.25	-57.517048
24.299833	0.25	-57.554565
24.304000	0.25	-57.602246
24.308167	0.25	-57.648511
24.312333	0.25	-57.686286
24.316500	0.25	-57.715268
24.320667	0.25	-57.757932
24.324833	0.25	-57.824258
24.329000	0.25	-57.853036
24.333167	0.25	-57.892219
24.337333	0.25	-57.932322
24.341500	0.25	-57.995224
24.345667	0.25	-58.031454
24.349833	0.25	-58.062070
24.354000	0.25	-58.104018
24.358167	0.25	-58.133118
24.362333	0.25	-58.163734
24.366500	0.25	-58.200008
24.370667	0.25	-58.231133
24.374833	0.25	-58.271187
24.379000	0.25	-58.311135
24.383167	0.25	-58.324490
24.387333	0.25	-58.355653
24.391500	0.25	-58.360123
24.395667	0.25	-58.378546
24.399833	0.25	-58.397424
24.404000	0.25	-58.423885
24.408167	0.25	-58.452901
24.412333	0.25	-58.460997
24.416500	0.25	-58.477391
24.420667	0.25	-58.498602
24.424833	0.25	-58.527699
24.429000	0.25	-58.537008
24.433167	0.25	-58.564792
24.437333	0.25	-58.546668
24.441500	0.25	-58.576348
24.445667	0.25	-58.600908
24.449833	0.25	-58.605829
24.454000	0.25	-58.617195
24.458167	0.25	-58.630507
24.462333	0.25	-58.638032
24.466500	0.25	-58.652479
24.470667	0.25	-58.666913
24.474833	0.25	-58.677613
24.479000	0.25	-58.681364
24.483167	0.25	-58.711733
24.487333	0.25	-58.719022
24.491500	0.25	-58.709609
24.495667	0.25	-58.736526
24.499833	0.25	-58.729260
24.504000	0.25	-58.747592
24.508167	0.25	-58.741182
24.512333	0.25	-58.771474
24.516500	0.25	-58.772927
24.520667	0.25	-58.770152
24.524833	0.25	-58.772290
24.529000	0.25	-58.775304
24.533167	0.25	-58.772509
24.537333	0.25	-58.794121
24.541500	0.25	-58.796650
24.545667	0.25	-58.794864
24.549833	0.25	-58.788389
24.554000	0.25	-58.779749
24.558167	0.25	-58.779929
24.562333	0.25	-58.770878
24.566500	0.25	-58.770046
24.570667	0.25	-58.779756
24.574833	0.25	-58.784598
24.579000	0.25	-58.764710
24.583167	0.25	-58.771570
24.587333	0.25	-58.750249
24.591500	0.25	-58.742190
24.595667	0.25	-58.737649
24.599833	0.25	-58.724971
24.604000	0.25	-58.709665
24.608167	0.25	-58.691563
24.612333	0.25	-58.683689
24.616500	0.25	-58.663127
24.620667	0.25	-58.662585
24.624833	0.25	-58.639238
24.629000	0.25	-58.623086
24.633167	0.25	-58.610759
24.637333	0.25	-58.593957
24.641500	0.25	-58.602035
24.645667	0.25	-58.566147
24.649833	0.25	-58.538670
24.654000	0.25	-58.526070
24.658167	0.25	-58.532902
24.662333	0.25	-58.509070
24.666500	0.25	-58.480489
24.670667	0.25	-58.474351
24.674833	0.25	-58.462073
24.679000	0.25	-58.447830
24.683167	0.25	-58.424997
24.687333	0.25	-58.388758
24.691500	0.25	-58.370456
24.695667	0.25	-58.360704
24.699833	0.25	-58.327269
24.704000	0.25	-58.320407
24.708167	0.25	-58.287584
24.712333	0.25	-58.278080
24.716500	0.25	-58.252794
24.720667	0.25	-58.213717
24.724833	0.25	-58.178419
24.729000	0.25	-58.138489
24.733167	0.25	-58.110900
24.737333	0.25	-58.077376
24.741500	0.25	-58.030634
24.745667	0.25	-57.989378
24.749833	0.25	-57.960582
24.754000	0.25	-57.909158
24.758167	0.25	-57.857795
24.762333	0.25	-57.812147
24.766500	0.25	-57.760922
24.770667	0.25	-57.703943
24.774833	0.25	-57.643613
24.779000	0.25	-57.584379
24.783167	0.25	-57.513390
24.787333	0.25	-57.448102
24.791500	0.25	-57.391800
24.795667	0.25	-57.322614
24.799833	0.25	-57.242174
24.804000	0.25	-57.167911
24.808167	0.25	-57.089676
24.812333	0.25	-57.009568
24.816500	0.25	-56.927256
24.820667	0.25	-56.838986
24.824833	0.25	-56.759427
24.829000	0.25	-56.666413
24.833167	0.25	-56.572714
24.837333	0.25	-56.480818
24.841500	0.25	-56.412188
24.845667	0.25	-56.321658
24.849833	0.25	-56.203381
24.854000	0.25	-56.101365
24.858167	0.25	-55.989374
24.862333	0.25	-55.898563
24.866500	0.25	-55.770445
24.870667	0.25	-55.676478
24.874833	0.25	-55.560022
24.879000	0.25	-55.423309
24.883167	0.25	-55.313163
24.887333	0.25	-55.196280
24.891500	0.25	-55.074825
24.895667	0.25	-54.936691
24.899833	0.25	-54.838265
24.904000	0.25	-54.706728
24.908167	0.25	-54.574244
24.912333	0.25	-54.444360
24.916500	0.25	-54.325081
24.920667	0.25	-54.171938
24.924833	0.25	-54.037572
24.929000	0.25	-53.894844
24.933167	0.25	-53.761089
24.937333	0.25	-53.614519
24.941500	0.25	-53.460388
24.945667	0.25	-53.301071
24.949833	0.25	-53.153251
24.954000	0.25	-52.995770
24.958167	0.25	-52.812348
24.962333	0.25	-52.650970
24.966500	0.25	-52.479863
24.970667	0.25	-52.291100
24.974833	0.25	-52.104740
24.979000	0.25	-51.921881
24.983167	0.25	-51.723417
24.987333	0.25	-51.522042
24.991500	0.25	-51.288689
24.995667	0.25	-51.063242
24.999833	0.25	-50.824537
25.004000	0.25	-50.603045
25.008167	0.25	-50.356179
25.012333	0.25	-50.085442
25.016500	0.25	-49.827003
25.020667	0.25	-49.525616
25.024833	0.25	-49.254972
25.029000	0.25	-48.939824
25.033167	0.25	-48.643965
25.037333	0.25	-48.331036
25.041500	0.25	-47.990800
25.045667	0.25	-47.649381
25.049833	0.25	-47.299325
25.054000	0.25	-46.932997
25.058167	0.25	-46.544136
25.062333	0.25	-46.155083
25.066500	0.25	-45.747672
25.070667	0.25	-45.326065
25.074833	0.25	-44.879179
25.079000	0.25	-44.417450
25.083167	0.25	-43.951128
25.087333	0.25	-43.463127
25.091500	0.25	-42.958843
25.095667	0.25	-42.431486
25.099833	0.25	-41.896816
25.104000	0.25	-41.314628
25.108167	0.25	-40.740502
25.112333	0.25	-40.135761
25.116500	0.25	-39.506529
25.120667	0.25	-38.832829
25.124833	0.25	-38.157910
25.129000	0.25	-37.450801
25.133167	0.25	-36.707619
25.137333	0.25	-35.955513
25.141500	0.25	-35.182017
25.145667	0.25	-34.363751
25.149833	0.25	-33.512916
25.154000	0.25	-32.623857
25.158167	0.25	-31.717651
25.162333	0.25	-30.767100
25.166500	0.25	-29.789111
25.170667	0.25	-28.784601
25.174833	0.25	-27.736906
25.179000	0.25	-26.647698
25.183167	0.25	-25.527465
25.187333	0.25	-24.369885
25.191500	0.25	-23.167741
25.195667	0.25	-21.917179
25.199833	0.25	-20.642560
25.204000	0.25	-19.330869
25.208167	0.25	-17.956665
25.212333	0.25	-16.556807
25.216500	0.25	-15.108406
25.220667	0.25	-13.632264
25.224833	0.25	-12.112843
25.229000	0.25	-10.571768
25.233167	0.25	-8.992614
25.237333	0.25	-7.343974
25.241500	0.25	-5.682748
25.245667	0.25	-3.947601
25.249833	0.25	-2.200121
25.254000	0.25	-0.399989
25.258167	0.25	1.447298
25.262333	0.25	3.333541
25.266500	0.25	5.261208
25.270667	0.25	7.219171
25.274833	0.25	9.206980
25.279000	0.25	11.245070
25.283167	0.25	13.297932
25.287333	0.25	15.382877
25.291500	0.25	17.491114
25.295667	0.25	19.595842
25.299833	0.25	21.744140
25.304000	0.25	23.909355
25.308167	0.25	26.055450
25.312333	0.25	28.218954
25.316500	0.25	30.411706
25.320667	0.25	32.571618
25.324833	0.25	34.743001
25.329000	0.25	36.897502
25.333167	0.25	39.041156
25.337333	0.25	41.172514
25.341500	0.25	43.256322
25.345667	0.25	45.312162
25.349833	0.25	47.340981
25.354000	0.25	49.345729
25.358167	0.25	51.290598
25.362333	0.25	53.200335
25.366500	0.25	55.077942
25.370667	0.25	56.893229
25.374833	0.25	58.670452
25.379000	0.25	60.361952
25.383167	0.25	61.990427
25.387333	0.25	63.576343
25.391500	0.25	65.051878
25.395667	0.25	66.462808
25.399833	0.25	67.770000
25.404000	0.25	69.032669
25.408167	0.25	70.188119
25.412333	0.25	71.253230
25.416500	0.25	72.198401
25.420667	0.25	73.097384
25.424833	0.25	73.891043
25.429000	0.25	74.574177
25.433167	0.25	75.181000
25.437333	0.25	75.702461
25.441500	0.25	76.136732
25.445667	0.25	76.511598
25.449833	0.25	76.752579
25.454000	0.25	76.932492
25.458167	0.25	77.031416
25.462333	0.25	77.063739
25.466500	0.25	77.032616
25.470667	0.25	76.901532
25.474833	0.25	76.708537
25.479000	0.25	76.444922
25.483167	0.25	76.117942
25.487333	0.25	75.736740
25.491500	0.25	75.288667
25.495667	0.25	74.805217
25.499833	0.25	74.235987
25.504000	0.25	73.636578
25.508167	0.25	72.984509
25.512333	0.25	72.320728
25.516500	0.25	71.642906
25.520667	0.25	70.989416
25.524833	0.25	70.419988
25.529000	0.25	69.954437
25.533167	0.25	69.645262
25.537333	0.25	69.617981
25.541500	0.25	69.942421
25.545667	0.25	70.646418
25.549833	0.25	71.791377
25.554000	0.25	73.336591
25.558167	0.25	75.227650
25.562333	0.25	77.362277
25.566500	0.25	79.560014
25.570667	0.25	81.690265
25.574833	0.25	83.519972
25.579000	0.25	84.917385
25.583167	0.25	85.838250
25.587333	0.25	86.211933
25.591500	0.25	86.040037
25.595667	0.25	85.288798
25.599833	0.25	84.037123
25.604000	0.25	82.288857
25.608167	0.25	80.076149
25.612333	0.25	77.479112
25.616500	0.25	74.649500
25.620667	0.25	71.590662
25.624833	0.25	68.501811
25.629000	0.25	65.411829
25.633167	0.25	62.376646
25.637333	0.25	59.409568
25.641500	0.25	56.550122
25.645667	0.25	53.781320
25.649833	0.25	51.157200
25.654000	0.25	48.607297
25.658167	0.25	46.173167
25.662333	0.25	43.824853
25.666500	0.25	41.567374
25.670667	0.25	39.377619
25.674833	0.25	37.280204
25.679000	0.25	35.234502
25.683167	0.25	33.241027
25.687333	0.25	31.295084
25.691500	0.25	29.406345
25.695667	0.25	27.582667
25.699833	0.25	25.795015
25.704000	0.25	24.062039
25.708167	0.25	22.382874
25.712333	0.25	20.709014
25.716500	0.25	19.113571
25.720667	0.25	17.538519
25.724833	0.25	16.015513
25.729000	0.25	14.533552
25.733167	0.25	13.099157
25.737333	0.25	11.710307
25.741500	0.25	10.360351
25.745667	0.25	9.053469
25.749833	0.25	7.774771
25.754000	0.25	6.567738
25.758167	0.25	5.353713
25.762333	0.25	4.175745
25.766500	0.25	3.030768
25.770667	0.25	1.887715
25.774833	0.25	0.776025
25.779000	0.25	-0.305720
25.783167	0.25	-1.390906
25.787333	0.25	-2.463932
25.791500	0.25	-3.538443
25.795667	0.25	-4.590934
25.799833	0.25	-5.598693
25.804000	0.25	-6.631022
25.808167	0.25	-7.637555
25.812333	0.25	-8.652453
25.816500	0.25	-9.650512
25.820667	0.25	-10.629697
25.824833	0.25	-11.614528
25.829000	0.25	-12.596110
25.833167	0.25	-13.576578
25.837333	0.25	-14.554860
25.841500	0.25	-15.520938
25.845667	0.25	-16.481422
25.849833	0.25	-17.438753
25.854000	0.25	-18.400602
25.858167	0.25	-19.355075
25.862333	0.25	-20.298407
25.866500	0.25	-21.240199
25.870667	0.25	-22.180685
25.874833	0.25	-23.090499
25.879000	0.25	-24.016785
25.883167	0.25	-24.927907
25.887333	0.25	-25.806053
25.891500	0.25	-26.728781
25.895667	0.25	-27.612865
25.899833	0.25	-28.480792
25.904000	0.25	-29.357328
25.908167	0.25	-30.206742
25.912333	0.25	-31.029288
25.916500	0.25	-31.853804
25.920667	0.25	-32.668294
25.924833	0.25	-33.466510
25.929000	0.25	-34.245015
25.933167	0.25	-35.028717
25.937333	0.25	-35.763259
25.941500	0.25	-36.506471
25.945667	0.25	-37.234999
25.949833	0.25	-37.934085
25.954000	0.25	-38.627303
25.958167	0.25	-39.307820
25.962333	0.25	-39.987058
25.966500	0.25	-40.634388
25.970667	0.25	-41.266218
25.974833	0.25	-41.882501
25.979000	0.25	-42.508699
25.983167	0.25	-43.094527
25.987333	0.25	-43.678783
25.991500	0.25	-44.248039
25.995667	0.25	-44.811465
25.999833	0.25	-45.330830
26.004000	0.25	-45.854572
26.008167	0.25	-46.337858
26.012333	0.25	-46.837108
26.016500	0.25	-47.323715
26.020667	0.25	-47.778995
26.024833	0.25	-48.254287
26.029000	0.25	-48.708021
26.033167	0.25	-49.153830
26.037333	0.25	-49.558520
26.041500	0.25	-49.979278
26.045667	0.25	-50.362966
26.049833	0.25	-50.748269
26.054000	0.25	-51.118470
26.058167	0.25	-51.457183
26.062333	0.25	-51.796855
26.066500	0.25	-52.119690
26.070667	0.25	-52.422540
26.074833	0.25	-52.713692
26.079000	0.25	-52.983309
26.083167	0.25	-53.247596
26.087333	0.25	-53.488713
26.091500	0.25	-53.730794
26.095667	0.25	-53.942428
26.099833	0.25	-54.184948
26.104000	0.25	-54.398591
26.108167	0.25	-54.616344
26.112333	0.25	-54.817900
26.116500	0.25	-55.013917
26.120667	0.25	-55.198799
26.124833	0.25	-55.374844
26.129000	0.25	-55.534114
26.133167	0.25	-55.657739
26.137333	0.25	-55.785967
26.141500	0.25	-55.866974
26.145667	0.25	-55.920223
26.149833	0.25	-55.979751
26.154000	0.25	-56.008821
26.158167	0.25	-56.057599
26.162333	0.25	-56.083686
26.166500	0.25	-56.090687
26.170667	0.25	-56.116297
26.174833	0.25	-56.147909
26.179000	0.25	-56.173108
26.183167	0.25	-56.200414
26.187333	0.25	-56.242095
26.191500	0.25	-56.256958
26.195667	0.25	-56.290457
26.199833	0.25	-56.311954
26.204000	0.25	-56.314468
26.208167	0.25	-56.304293
26.212333	0.25	-56.311104
26.216500	0.25	-56.261378
26.220667	0.25	-56.224620
26.224833	0.25	-56.186443
26.229000	0.25	-56.115778
26.233167	0.25	-56.035805
26.237333	0.25	-55.963932
26.241500	0.25	-55.877023
26.245667	0.25	-55.775211
26.249833	0.25	-55.654684
26.254000	0.25	-55.560761
26.258167	0.25	-55.439247
26.262333	0.25	-55.310458
26.266500	0.25	-55.163964
26.270667	0.25	-55.041168
26.274833	0.25	-54.894018
26.279000	0.25	-54.775199
26.283167	0.25	-54.614480
26.287333	0.25	-54.486556
26.291500	0.25	-54.348287
26.295667	0.25	-54.201911
26.299833	0.25	-54.037730
26.304000	0.25	-53.880196
26.308167	0.25	-53.743113
26.312333	0.25	-53.596221
26.316500	0.25	-53.425744
26.320667	0.25	-53.273492
26.324833	0.25	-53.117937
26.329000	0.25	-52.938571
26.333167	0.25	-52.793413
26.337333	0.25	-52.625409
26.341500	0.25	-52.450044
26.345667	0.25	-52.267061
26.349833	0.25	-52.091655
26.354000	0.25	-51.911969
26.358167	0.25	-51.742952
26.362333	0.25	-51.595086
26.366500	0.25	-51.423124
26.370667	0.25	-51.252751
26.374833	0.25	-51.083672
26.379000	0.25	-50.920641
26.383167	0.25	-50.753661
26.387333	0.25	-50.591801
26.391500	0.25	-50.429328
26.395667	0.25	-50.264616
26.399833	0.25	-50.080996
26.404000	0.25	-49.906014
26.408167	0.25	-49.736691
26.412333	0.25	-49.557787
26.416500	0.25	-49.389228
26.420667	0.25	-49.223044
26.424833	0.25	-49.049530
26.429000	0.25	-48.867180
26.433167	0.25	-48.706376
26.437333	0.25	-48.555840
26.441500	0.25	-48.374494
26.445667	0.25	-48.211534
26.449833	0.25	-48.050329
26.454000	0.25	-47.881906
26.458167	0.25	-47.694244
26.462333	0.25	-47.521300
26.466500	0.25	-47.368138
26.470667	0.25	-47.190097
26.474833	0.25	-47.022055
26.479000	0.25	-46.843731
26.483167	0.25	-46.674384
26.487333	0.25	-46.504285
26.491500	0.25	-46.322892
26.495667	0.25	-46.171750
26.499833	0.25	-45.991712
26.504000	0.25	-45.818730
26.508167	0.25	-45.660534
26.512333	0.25	-45.499300
26.516500	0.25	-45.325366
26.520667	0.25	-45.161143
26.524833	0.25	-45.019530
26.529000	0.25	-44.866110
26.533167	0.25	-44.682709
26.537333	0.25	-44.515306
26.541500	0.25	-44.365279
26.545667	0.25	-44.178106
26.549833	0.25	-44.033990
26.554000	0.25	-43.878215
26.558167	0.25	-43.708639
26.562333	0.25	-43.544011
26.566500	0.25	-43.373430
26.570667	0.25	-43.220123
26.574833	0.25	-43.056651
26.579000	0.25	-42.897923
26.583167	0.25	-42.747526
26.587333	0.25	-42.580559
26.591500	0.25	-42.444295
26.595667	0.25	-42.285429
26.599833	0.25	-42.136613
26.604000	0.25	-41.975378
26.608167	0.25	-41.834130
26.612333	0.25	-41.689720
26.616500	0.25	-41.539775
26.620667	0.25	-41.412267
26.624833	0.25	-41.265185
26.629000	0.25	-41.124686
26.633167	0.25	-40.985101
26.637333	0.25	-40.860813
26.641500	0.25	-40.730311
26.645667	0.25	-40.615040
26.649833	0.25	-40.481303
26.654000	0.25	-40.366763
26.658167	0.25	-40.248424
26.662333	0.25	-40.129559
26.666500	0.25	-40.020325
26.670667	0.25	-39.901468
26.674833	0.25	-39.782742
26.679000	0.25	-39.688147
26.683167	0.25	-39.573641
26.687333	0.25	-39.482310
26.691500	0.25	-39.380869
26.695667	0.25	-39.264547
26.699833	0.25	-39.153981
26.704000	0.25	-39.065552
26.708167	0.25	-38.971437
26.712333	0.25	-38.881140
26.716500	0.25	-38.797071
26.720667	0.25	-38.701859
26.724833	0.25	-38.619658
26.729000	0.25	-38.515065
26.733167	0.25	-38.434616
26.737333	0.25	-38.373083
26.741500	0.25	-38.299398
26.745667	0.25	-38.203225
26.749833	0.25	-38.133788
26.754000	0.25	-38.050076
26.758167	0.25	-37.972902
26.762333	0.25	-37.904469
26.766500	0.25	-37.861516
26.770667	0.25	-37.775708
26.774833	0.25	-37.716177
26.779000	0.25	-37.653704
26.783167	0.25	-37.581823
26.787333	0.25	-37.528802
26.791500	0.25	-37.470387
26.795667	0.25	-37.428158
26.799833	0.25	-37.351277
26.804000	0.25	-37.309549
26.808167	0.25	-37.259967
26.812333	0.25	-37.195183
26.816500	0.25	-37.119746
26.820667	0.25	-37.073862
26.824833	0.25	-37.019119
26.829000	0.25	-36.973785
26.833167	0.25	-36.909811
26.837333	0.25	-36.865791
26.841500	0.25	-36.804397
26.845667	0.25	-36.767290
26.849833	0.25	-36.701117
26.854000	0.25	-36.662096
26.858167	0.25	-36.616749
26.862333	0.25	-36.570761
26.866500	0.25	-36.523352
26.870667	0.25	-36.474627
26.874833	0.25	-36.436587
26.879000	0.25	-36.400531
26.883167	0.25	-36.354658
26.887333	0.25	-36.320604
26.891500	0.25	-36.274982
26.895667	0.25	-36.250060
26.899833	0.25	-36.193514
26.904000	0.25	-36.168500
26.908167	0.25	-36.124892
26.912333	0.25	-36.103609
26.916500	0.25	-36.061289
26.920667	0.25	-36.032341
26.924833	0.25	-35.999697
26.929000	0.25	-35.972840
26.933167	0.25	-35.943848
26.937333	0.25	-35.904706
26.941500	0.25	-35.892726
26.945667	0.25	-35.855121
26.949833	0.25	-35.813236
26.954000	0.25	-35.781743
26.958167	0.25	-35.764374
26.962333	0.25	-35.738742
26.966500	0.25	-35.686661
26.970667	0.25	-35.688618
26.974833	0.25	-35.664552
26.979000	0.25	-35.633033
26.983167	0.25	-35.615753
26.987333	0.25	-35.595122
26.991500	0.25	-35.567307
26.995667	0.25	-35.548940
26.999833	0.25	-35.538670
27.004000	0.25	-35.511128
27.008167	0.25	-35.490333
27.012333	0.25	-35.475963
27.016500	0.25	-35.461217
27.020667	0.25	-35.435789
27.024833	0.25	-35.423694
27.029000	0.25	-35.409928
27.033167	0.25	-35.397320
27.037333	0.25	-35.389242
27.041500	0.25	-35.375742
27.045667	0.25	-35.356642
27.049833	0.25	-35.329381
27.054000	0.25	-35.343185
27.058167	0.25	-35.320551
27.062333	0.25	-35.302217
27.066500	0.25	-35.287735
27.070667	0.25	-35.250899
27.074833	0.25	-35.267880
27.079000	0.25	-35.242556
27.083167	0.25	-35.239309
27.087333	0.25	-35.243337
27.091500	0.25	-35.210923
27.095667	0.25	-35.219819
27.099833	0.25	-35.212412
27.104000	0.25	-35.202999
27.108167	0.25	-35.185976
27.112333	0.25	-35.189713
27.116500	0.25	-35.160786
27.120667	0.25	-35.147980
27.124833	0.25	-35.128835
27.129000	0.25	-35.113395
27.133167	0.25	-35.088739
27.137333	0.25	-35.086286
27.141500	0.25	-35.066936
27.145667	0.25	-35.053528
27.149833	0.25	-35.031764
27.154000	0.25	-35.014152
27.158167	0.25	-35.016521
27.162333	0.25	-35.003601
27.166500	0.25	-34.978513
27.170667	0.25	-34.953575
27.174833	0.25	-34.944174
27.179000	0.25	-34.934806
27.183167	0.25	-34.912685
27.187333	0.25	-34.904212
27.191500	0.25	-34.887823
27.195667	0.25	-34.847961
27.199833	0.25	-34.836263
27.204000	0.25	-34.826345
27.208167	0.25	-34.809203
27.212333	0.25	-34.800126
27.216500	0.25	-34.768751
27.220667	0.25	-34.733418
27.224833	0.25	-34.725068
27.229000	0.25	-34.700965
27.233167	0.25	-34.668461
27.237333	0.25	-34.666519
27.241500	0.25	-34.633352
27.245667	0.25	-34.618763
27.249833	0.25	-34.588905
27.254000	0.25	-34.571683
27.258167	0.25	-34.530192
27.262333	0.25	-34.517533
27.266500	0.25	-34.495534
27.270667	0.25	-34.480729
27.274833	0.25	-34.459837
27.279000	0.25	-34.422981
27.283167	0.25	-34.410571
27.287333	0.25	-34.405457
27.291500	0.25	-34.362777
27.295667	0.25	-34.344697
27.299833	0.25	-34.335055
27.304000	0.25	-34.303850
27.308167	0.25	-34.280615
27.312333	0.25	-34.249936
27.316500	0.25	-34.218238
27.320667	0.25	-34.203212
27.324833	0.25	-34.187412
27.329000	0.25	-34.165986
27.333167	0.25	-34.136565
27.337333	0.25	-34.106707
27.341500	0.25	-34.079923
27.345667	0.25	-34.043843
27.349833	0.25	-34.029304
27.354000	0.25	-33.982974
27.358167	0.25	-33.952983
27.362333	0.25	-33.941554
27.366500	0.25	-33.903516
27.370667	0.25	-33.874374
27.374833	0.25	-33.844576
27.379000	0.25	-33.828568
27.383167	0.25	-33.770288
27.387333	0.25	-33.752438
27.391500	0.25	-33.717942
27.395667	0.25	-33.676974
27.399833	0.25	-33.636501
27.404000	0.25	-33.592048
27.408167	0.25	-33.570036
27.412333	0.25	-33.517926
27.416500	0.25	-33.478339
27.420667	0.25	-33.462260
27.424833	0.25	-33.394954
27.429000	0.25	-33.338524
27.433167	0.25	-33.306890
27.437333	0.25	-33.268320
27.441500	0.25	-33.201153
27.445667	0.25	-33.156589
27.449833	0.25	-33.118701
27.454000	0.25	-33.063253
27.458167	0.25	-33.024940
27.462333	0.25	-32.961874
27.466500	0.25	-32.920528
27.470667	0.25	-32.876057
27.474833	0.25	-32.815586
27.479000	0.25	-32.773239
27.483167	0.25	-32.704250
27.487333	0.25	-32.654280
27.491500	0.25	-32.607948
27.495667	0.25	-32.549804
27.499833	0.25	-32.505029
27.504000	0.25	-32.441442
27.508167	0.25	-32.382224
27.512333	0.25	-32.310411
27.516500	0.25	-32.255290
27.520667	0.25	-32.212564
27.524833	0.25	-32.151303
27.529000	0.25	-32.062309
27.533167	0.25	-32.012014
27.537333	0.25	-31.952161
27.541500	0.25	-31.889881
27.545667	0.25	-31.835939
27.549833	0.25	-31.769273
27.554000	0.25	-31.701884
27.558167	0.25	-31.632883
27.562333	0.25	-31.577742
27.566500	0.25	-31.503472
27.570667	0.25	-31.443713
27.574833	0.25	-31.368362
27.579000	0.25	-31.307338
27.583167	0.25	-31.250231
27.587333	0.25	-31.163145
27.591500	0.25	-31.112761
27.595667	0.25	-31.024896
27.599833	0.25	-30.963496
27.604000	0.25	-30.894263
27.608167	0.25	-30.804676
27.612333	0.25	-30.752204
27.616500	0.25	-30.682717
27.620667	0.25	-30.615537
27.624833	0.25	-30.530998
27.629000	0.25	-30.469053
27.633167	0.25	-30.388241
27.637333	0.25	-30.309421
27.641500	0.25	-30.241183
27.645667	0.25	-30.157754
27.649833	0.25	-30.083594
27.654000	0.25	-30.006085
27.658167	0.25	-29.926756
27.662333	0.25	-29.842823
27.666500	0.25	-29.769434
27.670667	0.25	-29.672345
27.674833	0.25	-29.598473
27.679000	0.25	-29.524470
27.683167	0.25	-29.460592
27.687333	0.25	-29.376733
27.691500	0.25	-29.278079
27.695667	0.25	-29.205218
27.699833	0.25	-29.122508
27.704000	0.25	-29.053527
27.708167	0.25	-28.966702
27.712333	0.25	-28.868765
27.716500	0.25	-28.800036
27.720667	0.25	-28.712613
27.724833	0.25	-28.637951
27.729000	0.25	-28.549827
27.733167	0.25	-28.462964
27.737333	0.25	-28.395264
27.741500	0.25	-28.297521
27.745667	0.25	-28.213390
27.749833	0.25	-28.131311
27.754000	0.25	-28.033086
27.758167	0.25	-27.953712
27.762333	0.25	-27.868174
27.766500	0.25	-27.794816
27.770667	0.25	-27.716511
27.774833	0.25	-27.624151
27.779000	0.25	-27.542962
27.783167	0.25	-27.459355
27.787333	0.25	-27.381213
27.791500	0.25	-27.271649
27.795667	0.25	-27.219703
27.799833	0.25	-27.114265
27.804000	0.25	-27.024125
27.808167	0.25	-26.933717
27.812333	0.25	-26.847367
27.816500	0.25	-26.761333
27.820667	0.25	-26.693155
27.824833	0.25	-26.599906
27.829000	0.25	-26.513829
27.833167	0.25	-26.438351
27.837333	0.25	-26.347852
27.841500	0.25	-26.260266
27.845667	0.25	-26.186505
27.849833	0.25	-26.084184
27.854000	0.25	-25.998528
27.858167	0.25	-25.905686
27.862333	0.25	-25.834076
27.866500	0.25	-25.748970
27.870667	0.25	-25.659350
27.874833	0.25	-25.567280
27.879000	0.25	-25.493740
27.883167	0.25	-25.386732
27.887333	0.25	-25.317267
27.891500	0.25	-25.219880
27.895667	0.25	-25.118831
27.899833	0.25	-25.020681
27.904000	0.25	-24.923510
27.908167	0.25	-24.838960
27.912333	0.25	-24.758683
27.916500	0.25	-24.663713
27.920667	0.25	-24.565127
27.924833	0.25	-24.485886
27.929000	0.25	-24.399175
27.933167	0.25	-24.315504
27.937333	0.25	-24.220252
27.941500	0.25	-24.137104
27.945667	0.25	-24.041569
27.949833	0.25	-23.957508
27.954000	0.25	-23.853259
27.958167	0.25	-23.766658
27.962333	0.25	-23.671117
27.966500	0.25	-23.591857
27.970667	0.25	-23.490288
27.974833	0.25	-23.392682
27.979000	0.25	-23.305141
27.983167	0.25	-23.208791
27.987333	0.25	-23.135848
27.991500	0.25	-23.044210
27.995667	0.25	-22.941485
27.999833	0.25	-22.847887
28.004000	0.25	-22.761617
28.008167	0.25	-22.678442
28.012333	0.25	-22.590809
28.016500	0.25	-22.510563
28.020667	0.25	-22.428973
28.024833	0.25	-22.328127
28.029000	0.25	-22.236518
28.033167	0.25	-22.150450
28.037333	0.25	-22.065458
28.041500	0.25	-21.983696
28.045667	0.25	-21.894817
28.049833	0.25	-21.797558
28.054000	0.25	-21.708595
28.058167	0.25	-21.615212
28.062333	0.25	-21.516862
28.066500	0.25	-21.445993
28.070667	0.25	-21.370134
28.074833	0.25	-21.276321
28.079000	0.25	-21.174623
28.083167	0.25	-21.102128
28.087333	0.25	-20.997187
28.091500	0.25	-20.908267
28.095667	0.25	-20.818261
28.099833	0.25	-20.746663
28.104000	0.25	-20.659591
28.108167	0.25	-20.559304
28.112333	0.25	-20.493464
28.116500	0.25	-20.402262
28.120667	0.25	-20.313512
28.124833	0.25	-20.229162
28.129000	0.25	-20.134752
28.133167	0.25	-20.054715
28.137333	0.25	-19.964968
28.141500	0.25	-19.865970
28.145667	0.25	-19.796062
28.149833	0.25	-19.705488
28.154000	0.25	-19.610221
28.158167	0.25	-19.526594
28.162333	0.25	-19.429258
28.166500	0.25	-19.359177
28.170667	0.25	-19.265225
28.174833	0.25	-19.189415
28.179000	0.25	-19.095194
28.183167	0.25	-19.000875
28.187333	0.25	-18.933717
28.191500	0.25	-18.854696
28.195667	0.25	-18.766560
28.199833	0.25	-18.669031
28.204000	0.25	-18.583817
28.208167	0.25	-18.500350
28.212333	0.25	-18.410802
28.216500	0.25	-18.336977
28.220667	0.25	-18.254181
28.224833	0.25	-18.161287
28.229000	0.25	-18.098630
28.233167	0.25	-18.015947
28.237333	0.25	-17.940126
28.241500	0.25	-17.842617
28.245667	0.25	-17.757249
28.249833	0.25	-17.677413
28.254000	0.25	-17.590573
28.258167	0.25	-17.502485
28.262333	0.25	-17.435558
28.266500	0.25	-17.366489
28.270667	0.25	-17.295317
28.274833	0.25	-17.203586
28.279000	0.25	-17.107903
28.283167	0.25	-17.025323
28.287333	0.25	-16.954270
28.291500	0.25	-16.869937
28.295667	0.25	-16.792891
28.299833	0.25	-16.717985
28.304000	0.25	-16.624776
28.308167	0.25	-16.565079
28.312333	0.25	-16.483239
28.316500	0.25	-16.402084
28.320667	0.25	-16.310738
28.324833	0.25	-16.255920
28.329000	0.25	-16.150477
28.333167	0.25	-16.083962
28.337333	0.25	-16.001627
28.341500	0.25	-15.938326
28.345667	0.25	-15.862950
28.349833	0.25	-15.786177
28.354000	0.25	-15.703827
28.358167	0.25	-15.613174
28.362333	0.25	-15.555380
28.366500	0.25	-15.473688
28.370667	0.25	-15.396916
28.374833	0.25	-15.321145
28.379000	0.25	-15.254574
28.383167	0.25	-15.171116
28.387333	0.25	-15.117732
28.391500	0.25	-15.012830
28.395667	0.25	-14.951486
28.399833	0.25	-14.885873
28.404000	0.25	-14.810349
28.408167	0.25	-14.721657
28.412333	0.25	-14.661288
28.416500	0.25	-14.576011
28.420667	0.25	-14.497328
28.424833	0.25	-14.428970
28.429000	0.25	-14.356213
28.433167	0.25	-14.290125
28.437333	0.25	-14.224067
28.441500	0.25	-14.125190
28.445667	0.25	-14.062113
28.449833	0.25	-13.992239
28.454000	0.25	-13.917520
28.458167	0.25	-13.863757
28.462333	0.25	-13.789107
28.466500	0.25	-13.710479
28.470667	0.25	-13.625649
28.474833	0.25	-13.564817
28.479000	0.25	-13.489747
28.483167	0.25	-13.407018
28.487333	0.25	-13.348435
28.491500	0.25	-13.282888
28.495667	0.25	-13.216748
28.499833	0.25	-13.146750
28.504000	0.25	-13.066291
28.508167	0.25	-13.004403
28.512333	0.25	-12.921292
28.516500	0.25	-12.863518
28.520667	0.25	-12.801199
28.524833	0.25	-12.731803
28.529000	0.25	-12.668024
28.533167	0.25	-12.581150
28.537333	0.25	-12.520103
28.541500	0.25	-12.443187
28.545667	0.25	-12.390392
28.549833	0.25	-12.328192
28.554000	0.25	-12.248055
28.558167	0.25	-12.172007
28.562333	0.25	-12.123764
28.566500	0.25	-12.058367
28.570667	0.25	-11.978593
28.574833	0.25	-11.926916
28.579000	0.25	-11.867048
28.583167	0.25	-11.774476
28.587333	0.25	-11.713377
28.591500	0.25	-11.635599
28.595667	0.25	-11.575224
28.599833	0.25	-11.526849
28.604000	0.25	-11.450854
28.608167	0.25	-11.399039
28.612333	0.25	-11.323457
28.616500	0.25	-11.264079
28.620667	0.25	-11.196523
28.624833	0.25	-11.142070
28.629000	0.25	-11.067503
28.633167	0.25	-11.009178
28.637333	0.25	-10.952697
28.641500	0.25	-10.902134
28.645667	0.25	-10.815605
28.649833	0.25	-10.777552
28.654000	0.25	-10.720262
28.658167	0.25	-10.650410
28.662333	0.25	-10.605540
28.666500	0.25	-10.528461
28.670667	0.25	-10.471879
28.674833	0.25	-10.409138
28.679000	0.25	-10.348213
28.683167	0.25	-10.281624
28.687333	0.25	-10.217577
28.691500	0.25	-10.174109
28.695667	0.25	-10.112560
28.699833	0.25	-10.050287
28.704000	0.25	-9.995798
28.708167	0.25	-9.939030
28.712333	0.25	-9.878042
28.716500	0.25	-9.832108
28.720667	0.25	-9.739311
28.724833	0.25	-9.694551
28.729000	0.25	-9.640715
28.733167	0.25	-9.585717
28.737333	0.25	-9.499960
28.741500	0.25	-9.449359
28.745667	0.25	-9.384845
28.749833	0.25	-9.340231
28.754000	0.25	-9.277364
28.758167	0.25	-9.223480
28.762333	0.25	-9.158279
28.766500	0.25	-9.096431
28.770667	0.25	-9.034330
28.774833	0.25	-8.967797
28.779000	0.25	-8.915585
28.783167	0.25	-8.857660
28.787333	0.25	-8.821373
28.791500	0.25	-8.763543
28.795667	0.25	-8.722087
28.799833	0.25	-8.650234
28.804000	0.25	-8.602680
28.808167	0.25	-8.542709
28.812333	0.25	-8.489969
28.816500	0.25	-8.433590
28.820667	0.25	-8.394121
28.824833	0.25	-8.331933
28.829000	0.25	-8.276175
28.833167	0.25	-8.224577
28.837333	0.25	-8.162309
28.841500	0.25	-8.111683
28.845667	0.25	-8.067441
28.849833	0.25	-8.017589
28.854000	0.25	-7.954992
28.858167	0.25	-7.908822
28.862333	0.25	-7.854375
28.866500	0.25	-7.801402
28.870667	0.25	-7.770371
28.874833	0.25	-7.708517
28.879000	0.25	-7.656673
28.883167	0.25	-7.608136
28.887333	0.25	-7.557769
28.891500	0.25	-7.510774
28.895667	0.25	-7.461485
28.899833	0.25	-7.429044
28.904000	0.25	-7.376774
28.908167	0.25	-7.304288
28.912333	0.25	-7.279432
28.916500	0.25	-7.209609
28.920667	0.25	-7.178837
28.924833	0.25	-7.124740
28.929000	0.25	-7.078624
28.933167	0.25	-7.043202
28.937333	0.25	-6.985435
28.941500	0.25	-6.930362
28.945667	0.25	-6.889807
28.949833	0.25	-6.825112
28.954000	0.25	-6.776555
28.958167	0.25	-6.746454
28.962333	0.25	-6.703192
28.966500	0.25	-6.659805
28.970667	0.25	-6.603076
28.974833	0.25	-6.566803
28.979000	0.25	-6.518157
28.983167	0.25	-6.460789
28.987333	0.25	-6.425736
28.991500	0.25	-6.377683
28.995667	0.25	-6.341171
28.999833	0.25	-6.285629
29.004000	0.25	-6.250669
29.008167	0.25	-6.207145
29.012333	0.25	-6.176591
29.016500	0.25	-6.113100
29.020667	0.25	-6.053320
29.024833	0.25	-6.012752
29.029000	0.25	-5.982725
29.033167	0.25	-5.945323
29.037333	0.25	-5.895861
29.041500	0.25	-5.858823
29.045667	0.25	-5.812467
29.049833	0.25	-5.768369
29.054000	0.25	-5.725865
29.058167	0.25	-5.685246
29.062333	0.25	-5.640069
29.066500	0.25	-5.617246
29.070667	0.25	-5.570405
29.074833	0.25	-5.526751
29.079000	0.25	-5.496456
29.083167	0.25	-5.453491
29.087333	0.25	-5.414842
29.091500	0.25	-5.379731
29.095667	0.25	-5.333943
29.099833	0.25	-5.302353
29.104000	0.25	-5.242775
29.108167	0.25	-5.216689
29.112333	0.25	-5.183775
29.116500	0.25	-5.145891
29.120667	0.25	-5.121020
29.124833	0.25	-5.082126
29.129000	0.25	-5.041241
29.133167	0.25	-5.005758
29.137333	0.25	-4.973548
29.141500	0.25	-4.932499
29.145667	0.25	-4.893749
29.149833	0.25	-4.866387
29.154000	0.25	-4.825799
29.158167	0.25	-4.783941
29.162333	0.25	-4.763732
29.166500	0.25	-4.731338
29.170667	0.25	-4.694062
29.174833	0.25	-4.643167
29.179000	0.25	-4.622515
29.183167	0.25	-4.577691
29.187333	0.25	-4.551970
29.191500	0.25	-4.533023
29.195667	0.25	-4.489573
29.199833	0.25	-4.459816
29.204000	0.25	-4.422879
29.208167	0.25	-4.386764
29.212333	0.25	-4.362079
29.216500	0.25	-4.315638
29.220667	0.25	-4.284899
29.224833	0.25	-4.265211
29.229000	0.25	-4.228461
29.233167	0.25	-4.225294
29.237333	0.25	-4.162089
29.241500	0.25	-4.119385
29.245667	0.25	-4.118281
29.249833	0.25	-4.080779
29.254000	0.25	-4.048289
29.258167	0.25	-4.021094
29.262333	0.25	-3.987573
29.266500	0.25	-3.960711
29.270667	0.25	-3.923470
29.274833	0.25	-3.895313
29.279000	0.25	-3.865859
29.283167	0.25	-3.830866
29.287333	0.25	-3.810940
29.291500	0.25	-3.787949
29.295667	0.25	-3.758170
29.299833	0.25	-3.711638
29.304000	0.25	-3.691748
29.308167	0.25	-3.665040
29.312333	0.25	-3.642309
29.316500	0.25	-3.614192
29.320667	0.25	-3.572521
29.324833	0.25	-3.565077
29.329000	0.25	-3.528993
29.333167	0.25	-3.514438
29.337333	0.25	-3.490827
29.341500	0.25	-3.455371
29.345667	0.25	-3.426010
29.349833	0.25	-3.417392
29.354000	0.25	-3.374506
29.358167	0.25	-3.340001
29.362333	0.25	-3.323844
29.366500	0.25	-3.284145
29.370667	0.25	-3.261862
29.374833	0.25	-3.244276
29.379000	0.25	-3.211250
29.383167	0.25	-3.179443
29.387333	0.25	-3.182995
29.391500	0.25	-3.153606
29.395667	0.25	-3.124876
29.399833	0.25	-3.093199
29.404000	0.25	-3.098482
29.408167	0.25	-3.052410
29.412333	0.25	-3.031771
29.416500	0.25	-3.007370
29.420667	0.25	-2.987924
29.424833	0.25	-2.967983
29.429000	0.25	-2.934790
29.433167	0.25	-2.919917
29.437333	0.25	-2.892416
29.441500	0.25	-2.862928
29.445667	0.25	-2.850165
29.449833	0.25	-2.830098
29.454000	0.25	-2.805349
29.458167	0.25	-2.776064
29.462333	0.25	-2.765774
29.466500	0.25	-2.750901
29.470667	0.25	-2.719515
29.474833	0.25	-2.692554
29.479000	0.25	-2.664520
29.483167	0.25	-2.634272
29.487333	0.25	-2.615040
29.491500	0.25	-2.599963
29.495667	0.25	-2.584756
29.499833	0.25	-2.554457
29.504000	0.25	-2.540075
29.508167	0.25	-2.513879
29.512333	0.25	-2.497713
29.516500	0.25	-2.474007
29.520667	0.25	-2.444365
29.524833	0.25	-2.415305
29.529000	0.25	-2.407539
29.533167	0.25	-2.383928
29.537333	0.25	-2.373698
29.541500	0.25	-2.354401
29.545667	0.25	-2.346626
29.549833	0.25	-2.314081
29.554000	0.25	-2.304656
29.558167	0.25	-2.273747
29.562333	0.25	-2.251268
29.566500	0.25	-2.219355
29.570667	0.25	-2.210835
29.574833	0.25	-2.192781
29.579000	0.25	-2.174193
29.583167	0.25	-2.149688
29.587333	0.25	-2.132797
29.591500	0.25	-2.107957
29.595667	0.25	-2.081979
29.599833	0.25	-2.081712
29.604000	0.25	-2.058661
29.608167	0.25	-2.031354
29.612333	0.25	-2.021532
29.616500	0.25	-1.999195
29.620667	0.25	-1.978078
29.624833	0.25	-1.958515
29.629000	0.25	-1.935460
29.633167	0.25	-1.912315
29.637333	0.25	-1.894024
29.641500	0.25	-1.875580
29.645667	0.25	-1.881330
29.649833	0.25	-1.851303
29.654000	0.25	-1.826456
29.658167	0.25	-1.814877
29.662333	0.25	-1.789477
29.666500	0.25	-1.777484
29.670667	0.25	-1.752541
29.674833	0.25	-1.724817
29.679000	0.25	-1.706654
29.683167	0.25	-1.693125
29.687333	0.25	-1.682496
29.691500	0.25	-1.668258
29.695667	0.25	-1.656979
29.699833	0.25	-1.640011
29.704000	0.25	-1.623948
29.708167	0.25	-1.593398
29.712333	0.25	-1.580149
29.716500	0.25	-1.555439
29.720667	0.25	-1.545025
29.724833	0.25	-1.520701
29.729000	0.25	-1.505714
29.733167	0.25	-1.503301
29.737333	0.25	-1.477485
29.741500	0.25	-1.464959
29.745667	0.25	-1.447990
29.749833	0.25	-1.429476
29.754000	0.25	-1.428050
29.758167	0.25	-1.398353
29.762333	0.25	-1.371479
29.766500	0.25	-1.345048
29.770667	0.25	-1.328327
29.774833	0.25	-1.315443
29.779000	0.25	-1.285353
29.783167	0.25	-1.293771
29.787333	0.25	-1.254409
29.791500	0.25	-1.250550
29.795667	0.25	-1.242786
29.799833	0.25	-1.219170
29.804000	0.25	-1.200585
29.808167	0.25	-1.182055
29.812333	0.25	-1.178164
29.816500	0.25	-1.147784
29.820667	0.25	-1.149644
29.824833	0.25	-1.120012
29.829000	0.25	-1.110634
29.833167	0.25	-1.087461
29.837333	0.25	-1.063593
29.841500	0.25	-1.059441
29.845667	0.25	-1.046034
29.849833	0.25	-1.036687
29.854000	0.25	-1.012635
29.858167	0.25	-1.016927
29.862333	0.25	-0.974705
29.866500	0.25	-0.964370
29.870667	0.25	-0.957542
29.874833	0.25	-0.942121
29.879000	0.25	-0.929926
29.883167	0.25	-0.923933
29.887333	0.25	-0.906491
29.891500	0.25	-0.884156
29.895667	0.25	-0.875693
29.899833	0.25	-0.865209
29.904000	0.25	-0.834312
29.908167	0.25	-0.836385
29.912333	0.25	-0.824584
29.916500	0.25	-0.808308
29.920667	0.25	-0.785533
29.924833	0.25	-0.783045
29.929000	0.25	-0.783057
29.933167	0.25	-0.756607
29.937333	0.25	-0.761107
29.941500	0.25	-0.740927
29.945667	0.25	-0.707266
29.949833	0.25	-0.699476
29.954000	0.25	-0.696742
29.958167	0.25	-0.700019
29.962333	0.25	-0.667528
29.966500	0.25	-0.673554
29.970667	0.25	-0.661366
29.974833	0.25	-0.634657
29.979000	0.25	-0.619444
29.983167	0.25	-0.610504
29.987333	0.25	-0.603019
29.991500	0.25	-0.578945
29.995667	0.25	-0.576140
29.999833	0.25	-0.567044
30.004000	0.25	-0.559611
```
