## Supplementary material for "Rhizobial enzyme reveals pH-driven catalytic switching and ʟ-amino acid incorporation by ʟ,ᴅ-transpeptidases": File S3. Julia Notebook: pLemo + LdtD (250 uM) 1_09_UV_VIS_1.txt

```
URL	chrom://desktop-8dojj41/ChromeleonLocal/Brooks/2026-02-22 Raj's LdtD %2B Rhamnose Gradient.seq/896.smp/UV_VIS_1.channel/UV_VIS_1.chm
Channel	UV_VIS_1

Injection Information:
Data Vault	ChromeleonLocal
Sequence	2026-02-22 Raj's LdtD + Rhamnose Gradient
Name	pLemo + LdtD (250 uM) 1
Number	9
Position	RB1
Comment	
Processing Method	Minimal labelling
Instrument Method	Rhizobium vv520ul HypersilGold aQ 300ul
Type	Unknown
Status	Finished
Inject Time	23/02/2026 03:14:20 +00:00
Volume (µl)	30.000
Dilution Factor	1.0000
Weight	1.0000

Chromatogram Data Information:
Time Min. (min)	0.004000
Time Max. (min)	30.004000
Data Points	7201
Detector	UV
Generating Data System	Chromeleon 7.2.10.24543
Exporting Data System	Chromeleon 7.2.10.0
Operator	Instrument Controller
Signal Quantity	Absorbance
Signal Unit	mAU
Signal Min.	-654.635809
Signal Max.	5,000.000000
Channel	UV_VIS_1
Driver Name	VWD3000.dll
Channel Type	Evaluation
Min. Step (s)	0.25
Max. Step (s)	0.25
Average Step (s)	0.25

Signal Parameter Information:
Signal Info	WVL:202 nm

Chromatogram Data:
Time (min)	Step (s)	Value (mAU)
0.004000	n.a.	2.289114
0.008167	0.25	2.309083
0.012333	0.25	2.348154
0.016500	0.25	2.341240
0.020667	0.25	2.324829
0.024833	0.25	2.319851
0.029000	0.25	2.352340
0.033167	0.25	2.352734
0.037333	0.25	2.346623
0.041500	0.25	2.368839
0.045667	0.25	2.360447
0.049833	0.25	2.372038
0.054000	0.25	2.368227
0.058167	0.25	2.382230
0.062333	0.25	2.379654
0.066500	0.25	2.392760
0.070667	0.25	2.403049
0.074833	0.25	2.413166
0.079000	0.25	2.397096
0.083167	0.25	2.407542
0.087333	0.25	2.406660
0.091500	0.25	2.408042
0.095667	0.25	2.396235
0.099833	0.25	2.418629
0.104000	0.25	2.417912
0.108167	0.25	2.425569
0.112333	0.25	2.430410
0.116500	0.25	2.446622
0.120667	0.25	2.432631
0.124833	0.25	2.435773
0.129000	0.25	2.440459
0.133167	0.25	2.462604
0.137333	0.25	2.457198
0.141500	0.25	2.460951
0.145667	0.25	2.452807
0.149833	0.25	2.466799
0.154000	0.25	2.483664
0.158167	0.25	2.461263
0.162333	0.25	2.475358
0.166500	0.25	2.468105
0.170667	0.25	2.494303
0.174833	0.25	2.517792
0.179000	0.25	2.489485
0.183167	0.25	2.496859
0.187333	0.25	2.512943
0.191500	0.25	2.507930
0.195667	0.25	2.518991
0.199833	0.25	2.538496
0.204000	0.25	2.535127
0.208167	0.25	2.531381
0.212333	0.25	2.558591
0.216500	0.25	2.565194
0.220667	0.25	2.554232
0.224833	0.25	2.571232
0.229000	0.25	2.569669
0.233167	0.25	2.566989
0.237333	0.25	2.577802
0.241500	0.25	2.586729
0.245667	0.25	2.590996
0.249833	0.25	2.599456
0.254000	0.25	2.605914
0.258167	0.25	2.604038
0.262333	0.25	2.621007
0.266500	0.25	2.623139
0.270667	0.25	2.622116
0.274833	0.25	2.613483
0.279000	0.25	2.638486
0.283167	0.25	2.649054
0.287333	0.25	2.638787
0.291500	0.25	2.640450
0.295667	0.25	2.648258
0.299833	0.25	2.652472
0.304000	0.25	2.654727
0.308167	0.25	2.667310
0.312333	0.25	2.670061
0.316500	0.25	2.688417
0.320667	0.25	2.685017
0.324833	0.25	2.692246
0.329000	0.25	2.709651
0.333167	0.25	2.708758
0.337333	0.25	2.707623
0.341500	0.25	2.704767
0.345667	0.25	2.711841
0.349833	0.25	2.705090
0.354000	0.25	2.723335
0.358167	0.25	2.744368
0.362333	0.25	2.719001
0.366500	0.25	2.730107
0.370667	0.25	2.739454
0.374833	0.25	2.751591
0.379000	0.25	2.767398
0.383167	0.25	2.764591
0.387333	0.25	2.766096
0.391500	0.25	2.788831
0.395667	0.25	2.779137
0.399833	0.25	2.790214
0.404000	0.25	2.797124
0.408167	0.25	2.796953
0.412333	0.25	2.781728
0.416500	0.25	2.796405
0.420667	0.25	2.797106
0.424833	0.25	2.814443
0.429000	0.25	2.802649
0.433167	0.25	2.815570
0.437333	0.25	2.825613
0.441500	0.25	2.807106
0.445667	0.25	2.838796
0.449833	0.25	2.830982
0.454000	0.25	2.831235
0.458167	0.25	2.823185
0.462333	0.25	2.838913
0.466500	0.25	2.853098
0.470667	0.25	2.864976
0.474833	0.25	2.881557
0.479000	0.25	2.874972
0.483167	0.25	2.886460
0.487333	0.25	2.868067
0.491500	0.25	2.890745
0.495667	0.25	2.890577
0.499833	0.25	2.894617
0.504000	0.25	2.909199
0.508167	0.25	2.903716
0.512333	0.25	2.914670
0.516500	0.25	2.938543
0.520667	0.25	2.927619
0.524833	0.25	2.927500
0.529000	0.25	2.936563
0.533167	0.25	2.941662
0.537333	0.25	2.945736
0.541500	0.25	2.961668
0.545667	0.25	2.956133
0.549833	0.25	2.965443
0.554000	0.25	2.963567
0.558167	0.25	2.948918
0.562333	0.25	2.938120
0.566500	0.25	2.890889
0.570667	0.25	2.849169
0.574833	0.25	2.746355
0.579000	0.25	2.629755
0.583167	0.25	2.474395
0.587333	0.25	2.257439
0.591500	0.25	1.997404
0.595667	0.25	1.735370
0.599833	0.25	1.429446
0.604000	0.25	1.139767
0.608167	0.25	0.838978
0.612333	0.25	0.543297
0.616500	0.25	0.287905
0.620667	0.25	0.043637
0.624833	0.25	-0.167049
0.629000	0.25	-0.357863
0.633167	0.25	-0.506345
0.637333	0.25	-0.662288
0.641500	0.25	-0.780602
0.645667	0.25	-0.871979
0.649833	0.25	-0.928887
0.654000	0.25	-1.003853
0.658167	0.25	-1.055424
0.662333	0.25	-1.079574
0.666500	0.25	-1.108754
0.670667	0.25	-1.120864
0.674833	0.25	-1.137683
0.679000	0.25	-1.165372
0.683167	0.25	-1.173578
0.687333	0.25	-1.184240
0.691500	0.25	-1.187062
0.695667	0.25	-1.188002
0.699833	0.25	-1.179600
0.704000	0.25	-1.161932
0.708167	0.25	-1.170921
0.712333	0.25	-1.147133
0.716500	0.25	-1.147346
0.720667	0.25	-1.147118
0.724833	0.25	-1.141304
0.729000	0.25	-1.119545
0.733167	0.25	-1.132220
0.737333	0.25	-1.124514
0.741500	0.25	-1.125022
0.745667	0.25	-1.103287
0.749833	0.25	-1.096555
0.754000	0.25	-1.082971
0.758167	0.25	-1.067634
0.762333	0.25	-1.058072
0.766500	0.25	-1.047788
0.770667	0.25	-1.016548
0.774833	0.25	-0.999650
0.779000	0.25	-1.004372
0.783167	0.25	-0.987344
0.787333	0.25	-0.980534
0.791500	0.25	-0.980401
0.795667	0.25	-0.959556
0.799833	0.25	-0.935313
0.804000	0.25	-0.932602
0.808167	0.25	-0.909767
0.812333	0.25	-0.899917
0.816500	0.25	-0.890847
0.820667	0.25	-0.873357
0.824833	0.25	-0.862803
0.829000	0.25	-0.847486
0.833167	0.25	-0.826230
0.837333	0.25	-0.828992
0.841500	0.25	-0.815976
0.845667	0.25	-0.808360
0.849833	0.25	-0.782027
0.854000	0.25	-0.776301
0.858167	0.25	-0.755168
0.862333	0.25	-0.741934
0.866500	0.25	-0.723184
0.870667	0.25	-0.712870
0.874833	0.25	-0.691037
0.879000	0.25	-0.687959
0.883167	0.25	-0.677389
0.887333	0.25	-0.654148
0.891500	0.25	-0.645060
0.895667	0.25	-0.616754
0.899833	0.25	-0.623618
0.904000	0.25	-0.597898
0.908167	0.25	-0.595097
0.912333	0.25	-0.576972
0.916500	0.25	-0.556775
0.920667	0.25	-0.544429
0.924833	0.25	-0.532655
0.929000	0.25	-0.526033
0.933167	0.25	-0.524117
0.937333	0.25	-0.475910
0.941500	0.25	-0.472652
0.945667	0.25	-0.451411
0.949833	0.25	-0.432780
0.954000	0.25	-0.400147
0.958167	0.25	-0.395836
0.962333	0.25	-0.361964
0.966500	0.25	-0.325579
0.970667	0.25	-0.280180
0.974833	0.25	-0.246676
0.979000	0.25	-0.207767
0.983167	0.25	-0.130284
0.987333	0.25	-0.038549
0.991500	0.25	0.104658
0.995667	0.25	0.291232
0.999833	0.25	0.514551
1.004000	0.25	0.767220
1.008167	0.25	1.058608
1.012333	0.25	1.403857
1.016500	0.25	1.772297
1.020667	0.25	2.174576
1.024833	0.25	2.576843
1.029000	0.25	2.983103
1.033167	0.25	3.389427
1.037333	0.25	3.825601
1.041500	0.25	4.201650
1.045667	0.25	4.562113
1.049833	0.25	4.916458
1.054000	0.25	5.288924
1.058167	0.25	5.649655
1.062333	0.25	6.013418
1.066500	0.25	6.426182
1.070667	0.25	6.816363
1.074833	0.25	7.239207
1.079000	0.25	7.665296
1.083167	0.25	8.123429
1.087333	0.25	8.552495
1.091500	0.25	8.958610
1.095667	0.25	9.385131
1.099833	0.25	9.780970
1.104000	0.25	10.159485
1.108167	0.25	10.566505
1.112333	0.25	11.010158
1.116500	0.25	11.589627
1.120667	0.25	12.478979
1.124833	0.25	13.935953
1.129000	0.25	16.408264
1.133167	0.25	20.304106
1.137333	0.25	26.036546
1.141500	0.25	34.044606
1.145667	0.25	44.747085
1.149833	0.25	58.822348
1.154000	0.25	77.085649
1.158167	0.25	100.397157
1.162333	0.25	129.387312
1.166500	0.25	164.047235
1.170667	0.25	203.290358
1.174833	0.25	244.431270
1.179000	0.25	283.174691
1.183167	0.25	314.196061
1.187333	0.25	333.396410
1.191500	0.25	338.885673
1.195667	0.25	331.286907
1.199833	0.25	313.185612
1.204000	0.25	287.914402
1.208167	0.25	258.280017
1.212333	0.25	227.061875
1.216500	0.25	196.429579
1.220667	0.25	167.602801
1.224833	0.25	141.167895
1.229000	0.25	117.436229
1.233167	0.25	96.609766
1.237333	0.25	78.601937
1.241500	0.25	63.252595
1.245667	0.25	50.395576
1.249833	0.25	39.808193
1.254000	0.25	31.213771
1.258167	0.25	24.370673
1.262333	0.25	19.054590
1.266500	0.25	15.046519
1.270667	0.25	11.998119
1.274833	0.25	9.722683
1.279000	0.25	8.068893
1.283167	0.25	6.935888
1.287333	0.25	6.300245
1.291500	0.25	6.158423
1.295667	0.25	6.516281
1.299833	0.25	7.475942
1.304000	0.25	9.066170
1.308167	0.25	11.297011
1.312333	0.25	14.295091
1.316500	0.25	18.131516
1.320667	0.25	22.787712
1.324833	0.25	28.187857
1.329000	0.25	34.277337
1.333167	0.25	41.163944
1.337333	0.25	48.749680
1.341500	0.25	56.842621
1.345667	0.25	65.157609
1.349833	0.25	73.625008
1.354000	0.25	82.064877
1.358167	0.25	90.202408
1.362333	0.25	97.711350
1.366500	0.25	104.349990
1.370667	0.25	109.708878
1.374833	0.25	113.241159
1.379000	0.25	114.005966
1.383167	0.25	110.844856
1.387333	0.25	102.446143
1.391500	0.25	87.423509
1.395667	0.25	64.790856
1.399833	0.25	33.926351
1.404000	0.25	-5.108741
1.408167	0.25	-51.613216
1.412333	0.25	-104.327288
1.416500	0.25	-161.556323
1.420667	0.25	-221.364758
1.424833	0.25	-281.844696
1.429000	0.25	-341.123290
1.433167	0.25	-397.560760
1.437333	0.25	-449.815979
1.441500	0.25	-496.865035
1.445667	0.25	-538.066018
1.449833	0.25	-573.048079
1.454000	0.25	-601.680017
1.458167	0.25	-623.991558
1.462333	0.25	-640.108113
1.466500	0.25	-650.248634
1.470667	0.25	-654.635809
1.474833	0.25	-653.572843
1.479000	0.25	-647.391763
1.483167	0.25	-636.511579
1.487333	0.25	-621.367620
1.491500	0.25	-602.456698
1.495667	0.25	-580.265324
1.499833	0.25	-555.317215
1.504000	0.25	-528.129224
1.508167	0.25	-499.201295
1.512333	0.25	-469.004884
1.516500	0.25	-437.982214
1.520667	0.25	-406.523165
1.524833	0.25	-375.033458
1.529000	0.25	-343.783926
1.533167	0.25	-313.022087
1.537333	0.25	-283.001670
1.541500	0.25	-253.860991
1.545667	0.25	-225.762252
1.549833	0.25	-198.875702
1.554000	0.25	-173.304764
1.558167	0.25	-149.170303
1.562333	0.25	-126.520980
1.566500	0.25	-105.448510
1.570667	0.25	-85.903209
1.574833	0.25	-67.884275
1.579000	0.25	-51.372142
1.583167	0.25	-36.312066
1.587333	0.25	-22.639276
1.591500	0.25	-10.244708
1.595667	0.25	0.835895
1.599833	0.25	10.713986
1.604000	0.25	19.472069
1.608167	0.25	27.123908
1.612333	0.25	33.772651
1.616500	0.25	39.457047
1.620667	0.25	44.287506
1.624833	0.25	48.343488
1.629000	0.25	51.667561
1.633167	0.25	54.419548
1.637333	0.25	56.578829
1.641500	0.25	58.310998
1.645667	0.25	59.719088
1.649833	0.25	60.843987
1.654000	0.25	61.815603
1.658167	0.25	62.622145
1.662333	0.25	63.323311
1.666500	0.25	63.898467
1.670667	0.25	64.413881
1.674833	0.25	64.791254
1.679000	0.25	65.074227
1.683167	0.25	65.274290
1.687333	0.25	65.415753
1.691500	0.25	65.472578
1.695667	0.25	65.497295
1.699833	0.25	65.497219
1.704000	0.25	65.443924
1.708167	0.25	65.377116
1.712333	0.25	65.283325
1.716500	0.25	65.180789
1.720667	0.25	65.109600
1.724833	0.25	65.099681
1.729000	0.25	65.197939
1.733167	0.25	65.421285
1.737333	0.25	65.775777
1.741500	0.25	66.265474
1.745667	0.25	66.789017
1.749833	0.25	67.289436
1.754000	0.25	67.702656
1.758167	0.25	67.966859
1.762333	0.25	68.030856
1.766500	0.25	67.914542
1.770667	0.25	67.597976
1.774833	0.25	67.091346
1.779000	0.25	66.452561
1.783167	0.25	65.645633
1.787333	0.25	64.712896
1.791500	0.25	63.682543
1.795667	0.25	62.584798
1.799833	0.25	61.410196
1.804000	0.25	60.189506
1.808167	0.25	58.939799
1.812333	0.25	57.709553
1.816500	0.25	56.507210
1.820667	0.25	55.406621
1.824833	0.25	54.440727
1.829000	0.25	53.700854
1.833167	0.25	53.211615
1.837333	0.25	53.007712
1.841500	0.25	53.078564
1.845667	0.25	53.402745
1.849833	0.25	53.873798
1.854000	0.25	54.486892
1.858167	0.25	55.104129
1.862333	0.25	55.727729
1.866500	0.25	56.321658
1.870667	0.25	56.839959
1.874833	0.25	57.308088
1.879000	0.25	57.771425
1.883167	0.25	58.300942
1.887333	0.25	58.916288
1.891500	0.25	59.651379
1.895667	0.25	60.507103
1.899833	0.25	61.476847
1.904000	0.25	62.538192
1.908167	0.25	63.629644
1.912333	0.25	64.709648
1.916500	0.25	65.795762
1.920667	0.25	66.890817
1.924833	0.25	68.005679
1.929000	0.25	69.166006
1.933167	0.25	70.497918
1.937333	0.25	72.293986
1.941500	0.25	74.857608
1.945667	0.25	78.582977
1.949833	0.25	83.380495
1.954000	0.25	88.786909
1.958167	0.25	94.104163
1.962333	0.25	98.438633
1.966500	0.25	101.193728
1.970667	0.25	102.033762
1.974833	0.25	100.945040
1.979000	0.25	98.241287
1.983167	0.25	94.358819
1.987333	0.25	89.757253
1.991500	0.25	84.900776
1.995667	0.25	80.071932
1.999833	0.25	75.472185
2.004000	0.25	71.282013
2.008167	0.25	67.569596
2.012333	0.25	64.334642
2.016500	0.25	61.562276
2.020667	0.25	59.225183
2.024833	0.25	57.267959
2.029000	0.25	55.645324
2.033167	0.25	54.274490
2.037333	0.25	53.103222
2.041500	0.25	52.122612
2.045667	0.25	51.287175
2.049833	0.25	50.626889
2.054000	0.25	50.113957
2.058167	0.25	49.836533
2.062333	0.25	49.750044
2.066500	0.25	49.891758
2.070667	0.25	50.241689
2.074833	0.25	50.785804
2.079000	0.25	51.422919
2.083167	0.25	52.116341
2.087333	0.25	52.812761
2.091500	0.25	53.468200
2.095667	0.25	54.013471
2.099833	0.25	54.432071
2.104000	0.25	54.721263
2.108167	0.25	54.855928
2.112333	0.25	54.828745
2.116500	0.25	54.655453
2.120667	0.25	54.311933
2.124833	0.25	53.844395
2.129000	0.25	53.234936
2.133167	0.25	52.512397
2.137333	0.25	51.705347
2.141500	0.25	50.799435
2.145667	0.25	49.846006
2.149833	0.25	48.884303
2.154000	0.25	47.882215
2.158167	0.25	46.899943
2.162333	0.25	45.936270
2.166500	0.25	45.028825
2.170667	0.25	44.218264
2.174833	0.25	43.560259
2.179000	0.25	43.058398
2.183167	0.25	42.789095
2.187333	0.25	42.760505
2.191500	0.25	43.014839
2.195667	0.25	43.520919
2.199833	0.25	44.256508
2.204000	0.25	45.213529
2.208167	0.25	46.293175
2.212333	0.25	47.475452
2.216500	0.25	48.642255
2.220667	0.25	49.755642
2.224833	0.25	50.745610
2.229000	0.25	51.591056
2.233167	0.25	52.236459
2.237333	0.25	52.664681
2.241500	0.25	52.875282
2.245667	0.25	52.825878
2.249833	0.25	52.572781
2.254000	0.25	52.142810
2.258167	0.25	51.544446
2.262333	0.25	50.805956
2.266500	0.25	49.944740
2.270667	0.25	49.023225
2.274833	0.25	48.101216
2.279000	0.25	47.159353
2.283167	0.25	46.278289
2.287333	0.25	45.486135
2.291500	0.25	44.761787
2.295667	0.25	44.137659
2.299833	0.25	43.563989
2.304000	0.25	43.082375
2.308167	0.25	42.616640
2.312333	0.25	42.162278
2.316500	0.25	41.715309
2.320667	0.25	41.272978
2.324833	0.25	40.827461
2.329000	0.25	40.410609
2.333167	0.25	40.029104
2.337333	0.25	39.730648
2.341500	0.25	39.500816
2.345667	0.25	39.375352
2.349833	0.25	39.331716
2.354000	0.25	39.366051
2.358167	0.25	39.443551
2.362333	0.25	39.568024
2.366500	0.25	39.643928
2.370667	0.25	39.692730
2.374833	0.25	39.693874
2.379000	0.25	39.608186
2.383167	0.25	39.442996
2.387333	0.25	39.208400
2.391500	0.25	38.931701
2.395667	0.25	38.599290
2.399833	0.25	38.309661
2.404000	0.25	38.021641
2.408167	0.25	37.854240
2.412333	0.25	37.759700
2.416500	0.25	37.820733
2.420667	0.25	38.016161
2.424833	0.25	38.284827
2.429000	0.25	38.693757
2.433167	0.25	39.103937
2.437333	0.25	39.491734
2.441500	0.25	39.850771
2.445667	0.25	40.074700
2.449833	0.25	40.216488
2.454000	0.25	40.262820
2.458167	0.25	40.204203
2.462333	0.25	40.077553
2.466500	0.25	39.904358
2.470667	0.25	39.782802
2.474833	0.25	39.727268
2.479000	0.25	39.781174
2.483167	0.25	40.021028
2.487333	0.25	40.476852
2.491500	0.25	41.215711
2.495667	0.25	42.274347
2.499833	0.25	43.732616
2.504000	0.25	45.629064
2.508167	0.25	47.980838
2.512333	0.25	50.814529
2.516500	0.25	54.129524
2.520667	0.25	57.789378
2.524833	0.25	61.735569
2.529000	0.25	65.774108
2.533167	0.25	69.759744
2.537333	0.25	73.547777
2.541500	0.25	76.991666
2.545667	0.25	80.072284
2.549833	0.25	82.829459
2.554000	0.25	85.337044
2.558167	0.25	87.913330
2.562333	0.25	91.062376
2.566500	0.25	95.609389
2.570667	0.25	102.691803
2.574833	0.25	113.616240
2.579000	0.25	129.290291
2.583167	0.25	150.041247
2.587333	0.25	175.341385
2.591500	0.25	203.887374
2.595667	0.25	233.836691
2.599833	0.25	263.327875
2.604000	0.25	290.523760
2.608167	0.25	314.210619
2.612333	0.25	333.469736
2.616500	0.25	348.019013
2.620667	0.25	357.830614
2.624833	0.25	363.139431
2.629000	0.25	364.433723
2.633167	0.25	362.252064
2.637333	0.25	357.088146
2.641500	0.25	349.504808
2.645667	0.25	339.949533
2.649833	0.25	328.861162
2.654000	0.25	316.637627
2.658167	0.25	303.661303
2.662333	0.25	290.057374
2.666500	0.25	276.131741
2.670667	0.25	262.104390
2.674833	0.25	248.096701
2.679000	0.25	234.258301
2.683167	0.25	220.685556
2.687333	0.25	207.483811
2.691500	0.25	194.720004
2.695667	0.25	182.439612
2.699833	0.25	170.703618
2.704000	0.25	159.520975
2.708167	0.25	148.949830
2.712333	0.25	138.966365
2.716500	0.25	129.599743
2.720667	0.25	120.846356
2.724833	0.25	112.725084
2.729000	0.25	105.156717
2.733167	0.25	98.173325
2.737333	0.25	91.772003
2.741500	0.25	85.894512
2.745667	0.25	80.498696
2.749833	0.25	75.610834
2.754000	0.25	71.137212
2.758167	0.25	67.068859
2.762333	0.25	63.379948
2.766500	0.25	60.048800
2.770667	0.25	57.015075
2.774833	0.25	54.271375
2.779000	0.25	51.777265
2.783167	0.25	49.586746
2.787333	0.25	47.604300
2.791500	0.25	45.845533
2.795667	0.25	44.316900
2.799833	0.25	42.988521
2.804000	0.25	41.849361
2.808167	0.25	40.931068
2.812333	0.25	40.182549
2.816500	0.25	39.617123
2.820667	0.25	39.231747
2.824833	0.25	38.957171
2.829000	0.25	38.797898
2.833167	0.25	38.745224
2.837333	0.25	38.760962
2.841500	0.25	38.817521
2.845667	0.25	38.891474
2.849833	0.25	39.014831
2.854000	0.25	39.183697
2.858167	0.25	39.377849
2.862333	0.25	39.614236
2.866500	0.25	39.911231
2.870667	0.25	40.284799
2.874833	0.25	40.708715
2.879000	0.25	41.195046
2.883167	0.25	41.742266
2.887333	0.25	42.339514
2.891500	0.25	42.956749
2.895667	0.25	43.556588
2.899833	0.25	44.121792
2.904000	0.25	44.584149
2.908167	0.25	44.895347
2.912333	0.25	45.061790
2.916500	0.25	45.023593
2.920667	0.25	44.840408
2.924833	0.25	44.448021
2.929000	0.25	43.899908
2.933167	0.25	43.201459
2.937333	0.25	42.403313
2.941500	0.25	41.526496
2.945667	0.25	40.591877
2.949833	0.25	39.658099
2.954000	0.25	38.690281
2.958167	0.25	37.744641
2.962333	0.25	36.837885
2.966500	0.25	35.996597
2.970667	0.25	35.206348
2.974833	0.25	34.455019
2.979000	0.25	33.738608
2.983167	0.25	33.092441
2.987333	0.25	32.491987
2.991500	0.25	31.949592
2.995667	0.25	31.435332
2.999833	0.25	30.966631
3.004000	0.25	30.541575
3.008167	0.25	30.184296
3.012333	0.25	29.852073
3.016500	0.25	29.559537
3.020667	0.25	29.345534
3.024833	0.25	29.170866
3.029000	0.25	29.055180
3.033167	0.25	28.984929
3.037333	0.25	28.995444
3.041500	0.25	29.065745
3.045667	0.25	29.217407
3.049833	0.25	29.478207
3.054000	0.25	29.841243
3.058167	0.25	30.320573
3.062333	0.25	30.934281
3.066500	0.25	31.654815
3.070667	0.25	32.520070
3.074833	0.25	33.488906
3.079000	0.25	34.583802
3.083167	0.25	35.755774
3.087333	0.25	36.986143
3.091500	0.25	38.231155
3.095667	0.25	39.443979
3.099833	0.25	40.602316
3.104000	0.25	41.645727
3.108167	0.25	42.514796
3.112333	0.25	43.223434
3.116500	0.25	43.751961
3.120667	0.25	44.103064
3.124833	0.25	44.234963
3.129000	0.25	44.216989
3.133167	0.25	44.020408
3.137333	0.25	43.693946
3.141500	0.25	43.238589
3.145667	0.25	42.701487
3.149833	0.25	42.068525
3.154000	0.25	41.365976
3.158167	0.25	40.618321
3.162333	0.25	39.849835
3.166500	0.25	39.039730
3.170667	0.25	38.268788
3.174833	0.25	37.494661
3.179000	0.25	36.733361
3.183167	0.25	36.023426
3.187333	0.25	35.378547
3.191500	0.25	34.781751
3.195667	0.25	34.214193
3.199833	0.25	33.711766
3.204000	0.25	33.286141
3.208167	0.25	32.872016
3.212333	0.25	32.503011
3.216500	0.25	32.183833
3.220667	0.25	31.893548
3.224833	0.25	31.625647
3.229000	0.25	31.410394
3.233167	0.25	31.207154
3.237333	0.25	31.053096
3.241500	0.25	30.902319
3.245667	0.25	30.804037
3.249833	0.25	30.707929
3.254000	0.25	30.645882
3.258167	0.25	30.605983
3.262333	0.25	30.579123
3.266500	0.25	30.585970
3.270667	0.25	30.623984
3.274833	0.25	30.638302
3.279000	0.25	30.670617
3.283167	0.25	30.726756
3.287333	0.25	30.779191
3.291500	0.25	30.844284
3.295667	0.25	30.922115
3.299833	0.25	30.960224
3.304000	0.25	31.023126
3.308167	0.25	31.057542
3.312333	0.25	31.105830
3.316500	0.25	31.156857
3.320667	0.25	31.214138
3.324833	0.25	31.277880
3.329000	0.25	31.337996
3.333167	0.25	31.394544
3.337333	0.25	31.461455
3.341500	0.25	31.530125
3.345667	0.25	31.582918
3.349833	0.25	31.634569
3.354000	0.25	31.661704
3.358167	0.25	31.651260
3.362333	0.25	31.653035
3.366500	0.25	31.628087
3.370667	0.25	31.601053
3.374833	0.25	31.556003
3.379000	0.25	31.528824
3.383167	0.25	31.521707
3.387333	0.25	31.506080
3.391500	0.25	31.494239
3.395667	0.25	31.484834
3.399833	0.25	31.488437
3.404000	0.25	31.492777
3.408167	0.25	31.512036
3.412333	0.25	31.489015
3.416500	0.25	31.460407
3.420667	0.25	31.387750
3.424833	0.25	31.310168
3.429000	0.25	31.191757
3.433167	0.25	31.034196
3.437333	0.25	30.844428
3.441500	0.25	30.625102
3.445667	0.25	30.387922
3.449833	0.25	30.090465
3.454000	0.25	29.778114
3.458167	0.25	29.439490
3.462333	0.25	29.075539
3.466500	0.25	28.676687
3.470667	0.25	28.296769
3.474833	0.25	27.878662
3.479000	0.25	27.479995
3.483167	0.25	27.086163
3.487333	0.25	26.756180
3.491500	0.25	26.450953
3.495667	0.25	26.198475
3.499833	0.25	26.017527
3.504000	0.25	25.912647
3.508167	0.25	25.870705
3.512333	0.25	25.924438
3.516500	0.25	26.054535
3.520667	0.25	26.259541
3.524833	0.25	26.559093
3.529000	0.25	26.952175
3.533167	0.25	27.403017
3.537333	0.25	27.963224
3.541500	0.25	28.593767
3.545667	0.25	29.319074
3.549833	0.25	30.113277
3.554000	0.25	31.004056
3.558167	0.25	31.968162
3.562333	0.25	33.029674
3.566500	0.25	34.151058
3.570667	0.25	35.369302
3.574833	0.25	36.673179
3.579000	0.25	38.068946
3.583167	0.25	39.581093
3.587333	0.25	41.207880
3.591500	0.25	42.992733
3.595667	0.25	44.919211
3.599833	0.25	47.043798
3.604000	0.25	49.367408
3.608167	0.25	51.898601
3.612333	0.25	54.611943
3.616500	0.25	57.521417
3.620667	0.25	60.577550
3.624833	0.25	63.718994
3.629000	0.25	66.875338
3.633167	0.25	70.002206
3.637333	0.25	73.006689
3.641500	0.25	75.815711
3.645667	0.25	78.354646
3.649833	0.25	80.562868
3.654000	0.25	82.418401
3.658167	0.25	83.883684
3.662333	0.25	84.945010
3.666500	0.25	85.590718
3.670667	0.25	85.833244
3.674833	0.25	85.658372
3.679000	0.25	85.128700
3.683167	0.25	84.270786
3.687333	0.25	83.048581
3.691500	0.25	81.586070
3.695667	0.25	79.865605
3.699833	0.25	77.918163
3.704000	0.25	75.829433
3.708167	0.25	73.566215
3.712333	0.25	71.221710
3.716500	0.25	68.815710
3.720667	0.25	66.351426
3.724833	0.25	63.878733
3.729000	0.25	61.425164
3.733167	0.25	59.011171
3.737333	0.25	56.667928
3.741500	0.25	54.396395
3.745667	0.25	52.193135
3.749833	0.25	50.101440
3.754000	0.25	48.102977
3.758167	0.25	46.203899
3.762333	0.25	44.418647
3.766500	0.25	42.752453
3.770667	0.25	41.211929
3.774833	0.25	39.761245
3.779000	0.25	38.455593
3.783167	0.25	37.264920
3.787333	0.25	36.160927
3.791500	0.25	35.175874
3.795667	0.25	34.299533
3.799833	0.25	33.520816
3.804000	0.25	32.813662
3.808167	0.25	32.175311
3.812333	0.25	31.621902
3.816500	0.25	31.109911
3.820667	0.25	30.639738
3.824833	0.25	30.185587
3.829000	0.25	29.775398
3.833167	0.25	29.397333
3.837333	0.25	28.992371
3.841500	0.25	28.592052
3.845667	0.25	28.220046
3.849833	0.25	27.849884
3.854000	0.25	27.488694
3.858167	0.25	27.125748
3.862333	0.25	26.780992
3.866500	0.25	26.422852
3.870667	0.25	26.096234
3.874833	0.25	25.804493
3.879000	0.25	25.526364
3.883167	0.25	25.271677
3.887333	0.25	25.056870
3.891500	0.25	24.874869
3.895667	0.25	24.737048
3.899833	0.25	24.641007
3.904000	0.25	24.590938
3.908167	0.25	24.602286
3.912333	0.25	24.650485
3.916500	0.25	24.752698
3.920667	0.25	24.945600
3.924833	0.25	25.197136
3.929000	0.25	25.543475
3.933167	0.25	25.962887
3.937333	0.25	26.500046
3.941500	0.25	27.126212
3.945667	0.25	27.847048
3.949833	0.25	28.698700
3.954000	0.25	29.693337
3.958167	0.25	30.823219
3.962333	0.25	32.117354
3.966500	0.25	33.591281
3.970667	0.25	35.271283
3.974833	0.25	37.233115
3.979000	0.25	39.455644
3.983167	0.25	42.036136
3.987333	0.25	44.989914
3.991500	0.25	48.379108
3.995667	0.25	52.224903
3.999833	0.25	56.557126
4.004000	0.25	61.432076
4.008167	0.25	66.873441
4.012333	0.25	72.933284
4.016500	0.25	79.514828
4.020667	0.25	86.714335
4.024833	0.25	94.481852
4.029000	0.25	102.713410
4.033167	0.25	111.460925
4.037333	0.25	120.567367
4.041500	0.25	129.972871
4.045667	0.25	139.607681
4.049833	0.25	149.278378
4.054000	0.25	158.895014
4.058167	0.25	168.318471
4.062333	0.25	177.424989
4.066500	0.25	186.047925
4.070667	0.25	194.029642
4.074833	0.25	201.324289
4.079000	0.25	207.723364
4.083167	0.25	213.204043
4.087333	0.25	217.636078
4.091500	0.25	221.008925
4.095667	0.25	223.252056
4.099833	0.25	224.346096
4.104000	0.25	224.354590
4.108167	0.25	223.263766
4.112333	0.25	221.122772
4.116500	0.25	217.967883
4.120667	0.25	213.935839
4.124833	0.25	209.114797
4.129000	0.25	203.582811
4.133167	0.25	197.418606
4.137333	0.25	190.796988
4.141500	0.25	183.758434
4.145667	0.25	176.454597
4.149833	0.25	168.956103
4.154000	0.25	161.410057
4.158167	0.25	153.854110
4.162333	0.25	146.364571
4.166500	0.25	139.026304
4.170667	0.25	131.906313
4.174833	0.25	125.001107
4.179000	0.25	118.431231
4.183167	0.25	112.161798
4.187333	0.25	106.216384
4.191500	0.25	100.609837
4.195667	0.25	95.348936
4.199833	0.25	90.416658
4.204000	0.25	85.843527
4.208167	0.25	81.583720
4.212333	0.25	77.663529
4.216500	0.25	74.013302
4.220667	0.25	70.666194
4.224833	0.25	67.603714
4.229000	0.25	64.815093
4.233167	0.25	62.256845
4.237333	0.25	59.942818
4.241500	0.25	57.834995
4.245667	0.25	55.931079
4.249833	0.25	54.197585
4.254000	0.25	52.655962
4.258167	0.25	51.273406
4.262333	0.25	49.999463
4.266500	0.25	48.862061
4.270667	0.25	47.846294
4.274833	0.25	46.912622
4.279000	0.25	46.095019
4.283167	0.25	45.326423
4.287333	0.25	44.612963
4.291500	0.25	43.975091
4.295667	0.25	43.394103
4.299833	0.25	42.831786
4.304000	0.25	42.327905
4.308167	0.25	41.801706
4.312333	0.25	41.321553
4.316500	0.25	40.834764
4.320667	0.25	40.345472
4.324833	0.25	39.862398
4.329000	0.25	39.351820
4.333167	0.25	38.836582
4.337333	0.25	38.290967
4.341500	0.25	37.777617
4.345667	0.25	37.209166
4.349833	0.25	36.654637
4.354000	0.25	36.110612
4.358167	0.25	35.612622
4.362333	0.25	35.127808
4.366500	0.25	34.666349
4.370667	0.25	34.241475
4.374833	0.25	33.870075
4.379000	0.25	33.497140
4.383167	0.25	33.177712
4.387333	0.25	32.884616
4.391500	0.25	32.614059
4.395667	0.25	32.329929
4.399833	0.25	32.061947
4.404000	0.25	31.795860
4.408167	0.25	31.507279
4.412333	0.25	31.228343
4.416500	0.25	30.913622
4.420667	0.25	30.660796
4.424833	0.25	30.343209
4.429000	0.25	30.110229
4.433167	0.25	29.899339
4.437333	0.25	29.747408
4.441500	0.25	29.659235
4.445667	0.25	29.673126
4.449833	0.25	29.831039
4.454000	0.25	30.110163
4.458167	0.25	30.537647
4.462333	0.25	31.189082
4.466500	0.25	32.043553
4.470667	0.25	33.148611
4.474833	0.25	34.502230
4.479000	0.25	36.160383
4.483167	0.25	38.112354
4.487333	0.25	40.395283
4.491500	0.25	43.022045
4.495667	0.25	46.043282
4.499833	0.25	49.466793
4.504000	0.25	53.320606
4.508167	0.25	57.642078
4.512333	0.25	62.459520
4.516500	0.25	67.825401
4.520667	0.25	73.767485
4.524833	0.25	80.327928
4.529000	0.25	87.544403
4.533167	0.25	95.433659
4.537333	0.25	104.049361
4.541500	0.25	113.349074
4.545667	0.25	123.316841
4.549833	0.25	133.866710
4.554000	0.25	144.972832
4.558167	0.25	156.448192
4.562333	0.25	168.160752
4.566500	0.25	179.923460
4.570667	0.25	191.595112
4.574833	0.25	202.921675
4.579000	0.25	213.707877
4.583167	0.25	223.762065
4.587333	0.25	232.889510
4.591500	0.25	240.970879
4.595667	0.25	247.839602
4.599833	0.25	253.454525
4.604000	0.25	257.707554
4.608167	0.25	260.638311
4.612333	0.25	262.211328
4.616500	0.25	262.443136
4.620667	0.25	261.410489
4.624833	0.25	259.205189
4.629000	0.25	255.879277
4.633167	0.25	251.515947
4.637333	0.25	246.285906
4.641500	0.25	240.273526
4.645667	0.25	233.558803
4.649833	0.25	226.287575
4.654000	0.25	218.541707
4.658167	0.25	210.492563
4.662333	0.25	202.178008
4.666500	0.25	193.735664
4.670667	0.25	185.244334
4.674833	0.25	176.776341
4.679000	0.25	168.463463
4.683167	0.25	160.326302
4.687333	0.25	152.434849
4.691500	0.25	144.831739
4.695667	0.25	137.575843
4.699833	0.25	130.668236
4.704000	0.25	124.193472
4.708167	0.25	118.136169
4.712333	0.25	112.516128
4.716500	0.25	107.339092
4.720667	0.25	102.608365
4.724833	0.25	98.322344
4.729000	0.25	94.468069
4.733167	0.25	91.037313
4.737333	0.25	88.015268
4.741500	0.25	85.363950
4.745667	0.25	83.072096
4.749833	0.25	81.109666
4.754000	0.25	79.429804
4.758167	0.25	78.005078
4.762333	0.25	76.790839
4.766500	0.25	75.713061
4.770667	0.25	74.780527
4.774833	0.25	73.867209
4.779000	0.25	73.016524
4.783167	0.25	72.137841
4.787333	0.25	71.222186
4.791500	0.25	70.302939
4.795667	0.25	69.289106
4.799833	0.25	68.238707
4.804000	0.25	67.115524
4.808167	0.25	65.949916
4.812333	0.25	64.713957
4.816500	0.25	63.425571
4.820667	0.25	62.100599
4.824833	0.25	60.768269
4.829000	0.25	59.394832
4.833167	0.25	58.035229
4.837333	0.25	56.653082
4.841500	0.25	55.293356
4.845667	0.25	53.924631
4.849833	0.25	52.580261
4.854000	0.25	51.287724
4.858167	0.25	50.023868
4.862333	0.25	48.831387
4.866500	0.25	47.658281
4.870667	0.25	46.560832
4.874833	0.25	45.535452
4.879000	0.25	44.565078
4.883167	0.25	43.686859
4.887333	0.25	42.882437
4.891500	0.25	42.174333
4.895667	0.25	41.556346
4.899833	0.25	41.027324
4.904000	0.25	40.581559
4.908167	0.25	40.239606
4.912333	0.25	39.969931
4.916500	0.25	39.782854
4.920667	0.25	39.662976
4.924833	0.25	39.551601
4.929000	0.25	39.508889
4.933167	0.25	39.443669
4.937333	0.25	39.400197
4.941500	0.25	39.346438
4.945667	0.25	39.288460
4.949833	0.25	39.201274
4.954000	0.25	39.080568
4.958167	0.25	39.014324
4.962333	0.25	38.977254
4.966500	0.25	38.985761
4.970667	0.25	39.157261
4.974833	0.25	39.490177
4.979000	0.25	40.106240
4.983167	0.25	41.060807
4.987333	0.25	42.506709
4.991500	0.25	44.593292
4.995667	0.25	47.438931
4.999833	0.25	51.215019
5.004000	0.25	56.084764
5.008167	0.25	62.070837
5.012333	0.25	69.155020
5.016500	0.25	77.254906
5.020667	0.25	86.122152
5.024833	0.25	95.499602
5.029000	0.25	105.011576
5.033167	0.25	114.363835
5.037333	0.25	123.238757
5.041500	0.25	131.419500
5.045667	0.25	138.719209
5.049833	0.25	145.033914
5.054000	0.25	150.261462
5.058167	0.25	154.431172
5.062333	0.25	157.503787
5.066500	0.25	159.602647
5.070667	0.25	160.774572
5.074833	0.25	161.071496
5.079000	0.25	160.584363
5.083167	0.25	159.432486
5.087333	0.25	157.697423
5.091500	0.25	155.463079
5.095667	0.25	152.815001
5.099833	0.25	149.809147
5.104000	0.25	146.497161
5.108167	0.25	142.950624
5.112333	0.25	139.223733
5.116500	0.25	135.376106
5.120667	0.25	131.422170
5.124833	0.25	127.398723
5.129000	0.25	123.350644
5.133167	0.25	119.287742
5.137333	0.25	115.199574
5.141500	0.25	111.182621
5.145667	0.25	107.224638
5.149833	0.25	103.327849
5.154000	0.25	99.515041
5.158167	0.25	95.802069
5.162333	0.25	92.193206
5.166500	0.25	88.712883
5.170667	0.25	85.375615
5.174833	0.25	82.195309
5.179000	0.25	79.122446
5.183167	0.25	76.242503
5.187333	0.25	73.512403
5.191500	0.25	70.966131
5.195667	0.25	68.598246
5.199833	0.25	66.410410
5.204000	0.25	64.395646
5.208167	0.25	62.554195
5.212333	0.25	60.923536
5.216500	0.25	59.433588
5.220667	0.25	58.144836
5.224833	0.25	57.034321
5.229000	0.25	56.076695
5.233167	0.25	55.283995
5.237333	0.25	54.668742
5.241500	0.25	54.206351
5.245667	0.25	53.855233
5.249833	0.25	53.660502
5.254000	0.25	53.568289
5.258167	0.25	53.586920
5.262333	0.25	53.718796
5.266500	0.25	53.904437
5.270667	0.25	54.153921
5.274833	0.25	54.451464
5.279000	0.25	54.766624
5.283167	0.25	55.074390
5.287333	0.25	55.362193
5.291500	0.25	55.636590
5.295667	0.25	55.811005
5.299833	0.25	55.920321
5.304000	0.25	55.959924
5.308167	0.25	55.880761
5.312333	0.25	55.700723
5.316500	0.25	55.427754
5.320667	0.25	55.064150
5.324833	0.25	54.589689
5.329000	0.25	54.015768
5.333167	0.25	53.408816
5.337333	0.25	52.717112
5.341500	0.25	51.999589
5.345667	0.25	51.237923
5.349833	0.25	50.499802
5.354000	0.25	49.761174
5.358167	0.25	49.045529
5.362333	0.25	48.357161
5.366500	0.25	47.716396
5.370667	0.25	47.104775
5.374833	0.25	46.578661
5.379000	0.25	46.126051
5.383167	0.25	45.721791
5.387333	0.25	45.404491
5.391500	0.25	45.161605
5.395667	0.25	45.004361
5.399833	0.25	44.912569
5.404000	0.25	44.908411
5.408167	0.25	44.936903
5.412333	0.25	45.069258
5.416500	0.25	45.262971
5.420667	0.25	45.532409
5.424833	0.25	45.850317
5.429000	0.25	46.235261
5.433167	0.25	46.647597
5.437333	0.25	47.148274
5.441500	0.25	47.726222
5.445667	0.25	48.334115
5.449833	0.25	49.010172
5.454000	0.25	49.735937
5.458167	0.25	50.532148
5.462333	0.25	51.411755
5.466500	0.25	52.334347
5.470667	0.25	53.362936
5.474833	0.25	54.442675
5.479000	0.25	55.628203
5.483167	0.25	56.910288
5.487333	0.25	58.304798
5.491500	0.25	59.768888
5.495667	0.25	61.357791
5.499833	0.25	63.050528
5.504000	0.25	64.841931
5.508167	0.25	66.751872
5.512333	0.25	68.757055
5.516500	0.25	70.854412
5.520667	0.25	73.007877
5.524833	0.25	75.222137
5.529000	0.25	77.472073
5.533167	0.25	79.711497
5.537333	0.25	81.902513
5.541500	0.25	84.078999
5.545667	0.25	86.128541
5.549833	0.25	88.049865
5.554000	0.25	89.845414
5.558167	0.25	91.462149
5.562333	0.25	92.911930
5.566500	0.25	94.177523
5.570667	0.25	95.254760
5.574833	0.25	96.149098
5.579000	0.25	96.865462
5.583167	0.25	97.459194
5.587333	0.25	97.932676
5.591500	0.25	98.281966
5.595667	0.25	98.581768
5.599833	0.25	98.872681
5.604000	0.25	99.158586
5.608167	0.25	99.514772
5.612333	0.25	99.969322
5.616500	0.25	100.556503
5.620667	0.25	101.364449
5.624833	0.25	102.436144
5.629000	0.25	103.787408
5.633167	0.25	105.550355
5.637333	0.25	107.774355
5.641500	0.25	110.471249
5.645667	0.25	113.788212
5.649833	0.25	117.776500
5.654000	0.25	122.492914
5.658167	0.25	128.048448
5.662333	0.25	134.547797
5.666500	0.25	142.083638
5.670667	0.25	150.731739
5.674833	0.25	160.562878
5.679000	0.25	171.640442
5.683167	0.25	184.075506
5.687333	0.25	197.835470
5.691500	0.25	212.890098
5.695667	0.25	229.190354
5.699833	0.25	246.590762
5.704000	0.25	264.973683
5.708167	0.25	284.021013
5.712333	0.25	303.432745
5.716500	0.25	322.889866
5.720667	0.25	342.073107
5.724833	0.25	360.575958
5.729000	0.25	378.018235
5.733167	0.25	394.080230
5.737333	0.25	408.494850
5.741500	0.25	421.017896
5.745667	0.25	431.522555
5.749833	0.25	439.852355
5.754000	0.25	445.916474
5.758167	0.25	449.767550
5.762333	0.25	451.427937
5.766500	0.25	451.026576
5.770667	0.25	448.628491
5.774833	0.25	444.412312
5.779000	0.25	438.531165
5.783167	0.25	431.176002
5.787333	0.25	422.508544
5.791500	0.25	412.733488
5.795667	0.25	402.037414
5.799833	0.25	390.606120
5.804000	0.25	378.597571
5.808167	0.25	366.153300
5.812333	0.25	353.426980
5.816500	0.25	340.549126
5.820667	0.25	327.648082
5.824833	0.25	314.783637
5.829000	0.25	302.062099
5.833167	0.25	289.516031
5.837333	0.25	277.245348
5.841500	0.25	265.252833
5.845667	0.25	253.615796
5.849833	0.25	242.327231
5.854000	0.25	231.451194
5.858167	0.25	220.963594
5.862333	0.25	210.890244
5.866500	0.25	201.244305
5.870667	0.25	192.078435
5.874833	0.25	183.362764
5.879000	0.25	175.124633
5.883167	0.25	167.359379
5.887333	0.25	160.108515
5.891500	0.25	153.324813
5.895667	0.25	146.993020
5.899833	0.25	141.161593
5.904000	0.25	135.774993
5.908167	0.25	130.814740
5.912333	0.25	126.309447
5.916500	0.25	122.194312
5.920667	0.25	118.492238
5.924833	0.25	115.104937
5.929000	0.25	112.067097
5.933167	0.25	109.354764
5.937333	0.25	106.887782
5.941500	0.25	104.658358
5.945667	0.25	102.697038
5.949833	0.25	100.898604
5.954000	0.25	99.319118
5.958167	0.25	97.896502
5.962333	0.25	96.640070
5.966500	0.25	95.538741
5.970667	0.25	94.615168
5.974833	0.25	93.803197
5.979000	0.25	93.136231
5.983167	0.25	92.596655
5.987333	0.25	92.119733
5.991500	0.25	91.701783
5.995667	0.25	91.332319
5.999833	0.25	90.985147
6.004000	0.25	90.636855
6.008167	0.25	90.319219
6.012333	0.25	89.962242
6.016500	0.25	89.635569
6.020667	0.25	89.320635
6.024833	0.25	89.091315
6.029000	0.25	88.940201
6.033167	0.25	88.872862
6.037333	0.25	88.962126
6.041500	0.25	89.181386
6.045667	0.25	89.572980
6.049833	0.25	90.187990
6.054000	0.25	90.998276
6.058167	0.25	91.977429
6.062333	0.25	93.118675
6.066500	0.25	94.326451
6.070667	0.25	95.579908
6.074833	0.25	96.755128
6.079000	0.25	97.804738
6.083167	0.25	98.639697
6.087333	0.25	99.249270
6.091500	0.25	99.602978
6.095667	0.25	99.738335
6.099833	0.25	99.627612
6.104000	0.25	99.356053
6.108167	0.25	98.996912
6.112333	0.25	98.701304
6.116500	0.25	98.564375
6.120667	0.25	98.747100
6.124833	0.25	99.367647
6.129000	0.25	100.622911
6.133167	0.25	102.644964
6.137333	0.25	105.519900
6.141500	0.25	109.285576
6.145667	0.25	113.889412
6.149833	0.25	119.199379
6.154000	0.25	124.857828
6.158167	0.25	130.525718
6.162333	0.25	135.759680
6.166500	0.25	140.124803
6.170667	0.25	143.256007
6.174833	0.25	144.994007
6.179000	0.25	145.198358
6.183167	0.25	144.039391
6.187333	0.25	141.777889
6.191500	0.25	138.632305
6.195667	0.25	134.977091
6.199833	0.25	130.996894
6.204000	0.25	127.005799
6.208167	0.25	123.076354
6.212333	0.25	119.266771
6.216500	0.25	115.703896
6.220667	0.25	112.365921
6.224833	0.25	109.293998
6.229000	0.25	106.471567
6.233167	0.25	103.947153
6.237333	0.25	101.756799
6.241500	0.25	99.867694
6.245667	0.25	98.337933
6.249833	0.25	97.170345
6.254000	0.25	96.381430
6.258167	0.25	96.017811
6.262333	0.25	96.084760
6.266500	0.25	96.588929
6.270667	0.25	97.490195
6.274833	0.25	98.675615
6.279000	0.25	100.061381
6.283167	0.25	101.464407
6.287333	0.25	102.713936
6.291500	0.25	103.666960
6.295667	0.25	104.289411
6.299833	0.25	104.466107
6.304000	0.25	104.259796
6.308167	0.25	103.695744
6.312333	0.25	102.839526
6.316500	0.25	101.780266
6.320667	0.25	100.654092
6.324833	0.25	99.488218
6.329000	0.25	98.433533
6.333167	0.25	97.543818
6.337333	0.25	96.878793
6.341500	0.25	96.440246
6.345667	0.25	96.250247
6.349833	0.25	96.229611
6.354000	0.25	96.308822
6.358167	0.25	96.418099
6.362333	0.25	96.487634
6.366500	0.25	96.456842
6.370667	0.25	96.348796
6.374833	0.25	96.134678
6.379000	0.25	95.884115
6.383167	0.25	95.664648
6.387333	0.25	95.446163
6.391500	0.25	95.263822
6.395667	0.25	95.107034
6.399833	0.25	94.911445
6.404000	0.25	94.661231
6.408167	0.25	94.341816
6.412333	0.25	93.972168
6.416500	0.25	93.583823
6.420667	0.25	93.255092
6.424833	0.25	93.154243
6.429000	0.25	93.359207
6.433167	0.25	93.967668
6.437333	0.25	94.947807
6.441500	0.25	96.280545
6.445667	0.25	97.843525
6.449833	0.25	99.488948
6.454000	0.25	101.120072
6.458167	0.25	102.677621
6.462333	0.25	104.160711
6.466500	0.25	105.529296
6.470667	0.25	106.777976
6.474833	0.25	107.834181
6.479000	0.25	108.680461
6.483167	0.25	109.236638
6.487333	0.25	109.535957
6.491500	0.25	109.462740
6.495667	0.25	109.125617
6.499833	0.25	108.621511
6.504000	0.25	108.017722
6.508167	0.25	107.474206
6.512333	0.25	107.092455
6.516500	0.25	107.028450
6.520667	0.25	107.329301
6.524833	0.25	108.085500
6.529000	0.25	109.258528
6.533167	0.25	110.778244
6.537333	0.25	112.465342
6.541500	0.25	114.092934
6.545667	0.25	115.388820
6.549833	0.25	116.199697
6.554000	0.25	116.373035
6.558167	0.25	115.884520
6.562333	0.25	114.839892
6.566500	0.25	113.399022
6.570667	0.25	111.855711
6.574833	0.25	110.458305
6.579000	0.25	109.506474
6.583167	0.25	109.215941
6.587333	0.25	109.807233
6.591500	0.25	111.359974
6.595667	0.25	113.940909
6.599833	0.25	117.463832
6.604000	0.25	121.711062
6.608167	0.25	126.302447
6.612333	0.25	130.920742
6.616500	0.25	135.184684
6.620667	0.25	138.762095
6.624833	0.25	141.462918
6.629000	0.25	143.209375
6.633167	0.25	144.002634
6.637333	0.25	143.886268
6.641500	0.25	142.966735
6.645667	0.25	141.344704
6.649833	0.25	139.106895
6.654000	0.25	136.389195
6.658167	0.25	133.292488
6.662333	0.25	129.877633
6.666500	0.25	126.266386
6.670667	0.25	122.539583
6.674833	0.25	118.808533
6.679000	0.25	115.143122
6.683167	0.25	111.661575
6.687333	0.25	108.429395
6.691500	0.25	105.580732
6.695667	0.25	103.277632
6.699833	0.25	101.727686
6.704000	0.25	101.298240
6.708167	0.25	102.604570
6.712333	0.25	106.607679
6.716500	0.25	114.976139
6.720667	0.25	130.542612
6.724833	0.25	157.942178
6.729000	0.25	203.131340
6.733167	0.25	271.915676
6.737333	0.25	367.509008
6.741500	0.25	488.496834
6.745667	0.25	628.552355
6.749833	0.25	777.741268
6.754000	0.25	924.187704
6.758167	0.25	1,057.174899
6.762333	0.25	1,168.001801
6.766500	0.25	1,251.368120
6.770667	0.25	1,305.331038
6.774833	0.25	1,330.280517
6.779000	0.25	1,328.014230
6.783167	0.25	1,301.757721
6.787333	0.25	1,255.370028
6.791500	0.25	1,193.232347
6.795667	0.25	1,119.707188
6.799833	0.25	1,039.191441
6.804000	0.25	955.694723
6.808167	0.25	872.505729
6.812333	0.25	792.556043
6.816500	0.25	717.702065
6.820667	0.25	649.162553
6.824833	0.25	587.399687
6.829000	0.25	532.302788
6.833167	0.25	483.547483
6.837333	0.25	440.444652
6.841500	0.25	402.286813
6.845667	0.25	368.441872
6.849833	0.25	338.449644
6.854000	0.25	311.925946
6.858167	0.25	288.650969
6.862333	0.25	268.507415
6.866500	0.25	251.322708
6.870667	0.25	236.888938
6.874833	0.25	224.847056
6.879000	0.25	214.741568
6.883167	0.25	206.020795
6.887333	0.25	198.153157
6.891500	0.25	190.692921
6.895667	0.25	183.332808
6.899833	0.25	175.843135
6.904000	0.25	168.212569
6.908167	0.25	160.461543
6.912333	0.25	152.751387
6.916500	0.25	145.198648
6.920667	0.25	137.825318
6.924833	0.25	130.867540
6.929000	0.25	124.387113
6.933167	0.25	118.435962
6.937333	0.25	113.032884
6.941500	0.25	108.191115
6.945667	0.25	103.947825
6.949833	0.25	100.225837
6.954000	0.25	97.033085
6.958167	0.25	94.307070
6.962333	0.25	91.996428
6.966500	0.25	90.071377
6.970667	0.25	88.489874
6.974833	0.25	87.261447
6.979000	0.25	86.303590
6.983167	0.25	85.589849
6.987333	0.25	85.135993
6.991500	0.25	84.915817
6.995667	0.25	84.890555
6.999833	0.25	85.086775
7.004000	0.25	85.471277
7.008167	0.25	86.109504
7.012333	0.25	86.883794
7.016500	0.25	87.784789
7.020667	0.25	88.705517
7.024833	0.25	89.521910
7.029000	0.25	90.130723
7.033167	0.25	90.472465
7.037333	0.25	90.507653
7.041500	0.25	90.207462
7.045667	0.25	89.614636
7.049833	0.25	88.820192
7.054000	0.25	87.886245
7.058167	0.25	86.910764
7.062333	0.25	85.947795
7.066500	0.25	85.072379
7.070667	0.25	84.306913
7.074833	0.25	83.735344
7.079000	0.25	83.314421
7.083167	0.25	83.054267
7.087333	0.25	82.934131
7.091500	0.25	82.917948
7.095667	0.25	82.924842
7.099833	0.25	83.022044
7.104000	0.25	83.192593
7.108167	0.25	83.482140
7.112333	0.25	83.897971
7.116500	0.25	84.528615
7.120667	0.25	85.444206
7.124833	0.25	86.623651
7.129000	0.25	88.046583
7.133167	0.25	89.694258
7.137333	0.25	91.451130
7.141500	0.25	93.201809
7.145667	0.25	94.824068
7.149833	0.25	96.271976
7.154000	0.25	97.411421
7.158167	0.25	98.240864
7.162333	0.25	98.827275
7.166500	0.25	99.239091
7.170667	0.25	99.622974
7.174833	0.25	100.096648
7.179000	0.25	100.828506
7.183167	0.25	101.887518
7.187333	0.25	103.297352
7.191500	0.25	104.948101
7.195667	0.25	106.793797
7.199833	0.25	108.648961
7.204000	0.25	110.403802
7.208167	0.25	111.964820
7.212333	0.25	113.371774
7.216500	0.25	114.624225
7.220667	0.25	115.965547
7.224833	0.25	117.550515
7.229000	0.25	119.689834
7.233167	0.25	122.825118
7.237333	0.25	127.319899
7.241500	0.25	133.652134
7.245667	0.25	142.158551
7.249833	0.25	152.900485
7.254000	0.25	165.764772
7.258167	0.25	180.279570
7.262333	0.25	195.602619
7.266500	0.25	210.707933
7.270667	0.25	224.382164
7.274833	0.25	235.530668
7.279000	0.25	243.330673
7.283167	0.25	247.200699
7.287333	0.25	247.029468
7.291500	0.25	243.031747
7.295667	0.25	235.666962
7.299833	0.25	225.717026
7.304000	0.25	213.975287
7.308167	0.25	201.209721
7.312333	0.25	188.133887
7.316500	0.25	175.330240
7.320667	0.25	163.178732
7.324833	0.25	151.978857
7.329000	0.25	141.863353
7.333167	0.25	132.819234
7.337333	0.25	124.830972
7.341500	0.25	117.848140
7.345667	0.25	111.721527
7.349833	0.25	106.397916
7.354000	0.25	101.714502
7.358167	0.25	97.590524
7.362333	0.25	93.977405
7.366500	0.25	90.716823
7.370667	0.25	87.831785
7.374833	0.25	85.268350
7.379000	0.25	83.027826
7.383167	0.25	81.072485
7.387333	0.25	79.459472
7.391500	0.25	78.150419
7.395667	0.25	77.204084
7.399833	0.25	76.605296
7.404000	0.25	76.414613
7.408167	0.25	76.625202
7.412333	0.25	77.264974
7.416500	0.25	78.356758
7.420667	0.25	79.913613
7.424833	0.25	81.909732
7.429000	0.25	84.290480
7.433167	0.25	86.935305
7.437333	0.25	89.652037
7.441500	0.25	92.326164
7.445667	0.25	94.723806
7.449833	0.25	96.650234
7.454000	0.25	97.964577
7.458167	0.25	98.600830
7.462333	0.25	98.525069
7.466500	0.25	97.822530
7.470667	0.25	96.579688
7.474833	0.25	94.964208
7.479000	0.25	93.143984
7.483167	0.25	91.244767
7.487333	0.25	89.507548
7.491500	0.25	88.045364
7.495667	0.25	86.994002
7.499833	0.25	86.441365
7.504000	0.25	86.551934
7.508167	0.25	87.363644
7.512333	0.25	88.926900
7.516500	0.25	91.237066
7.520667	0.25	94.265149
7.524833	0.25	97.813601
7.529000	0.25	101.697237
7.533167	0.25	105.630753
7.537333	0.25	109.320952
7.541500	0.25	112.426473
7.545667	0.25	114.732915
7.549833	0.25	116.034707
7.554000	0.25	116.265897
7.558167	0.25	115.524935
7.562333	0.25	113.938123
7.566500	0.25	111.752559
7.570667	0.25	109.225778
7.574833	0.25	106.648752
7.579000	0.25	104.270234
7.583167	0.25	102.275730
7.587333	0.25	100.780939
7.591500	0.25	99.791783
7.595667	0.25	99.323024
7.599833	0.25	99.222409
7.604000	0.25	99.405242
7.608167	0.25	99.675899
7.612333	0.25	99.945912
7.616500	0.25	100.059483
7.620667	0.25	99.960411
7.624833	0.25	99.534793
7.629000	0.25	98.891818
7.633167	0.25	97.927627
7.637333	0.25	96.715598
7.641500	0.25	95.266212
7.645667	0.25	93.662698
7.649833	0.25	91.902000
7.654000	0.25	90.048775
7.658167	0.25	88.116931
7.662333	0.25	86.145237
7.666500	0.25	84.185016
7.670667	0.25	82.267870
7.674833	0.25	80.403079
7.679000	0.25	78.662899
7.683167	0.25	77.051247
7.687333	0.25	75.633665
7.691500	0.25	74.387759
7.695667	0.25	73.353914
7.699833	0.25	72.538332
7.704000	0.25	71.892583
7.708167	0.25	71.441955
7.712333	0.25	71.145555
7.716500	0.25	70.939278
7.720667	0.25	70.858012
7.724833	0.25	70.826519
7.729000	0.25	70.850742
7.733167	0.25	70.902661
7.737333	0.25	71.033473
7.741500	0.25	71.192827
7.745667	0.25	71.398849
7.749833	0.25	71.704878
7.754000	0.25	72.059178
7.758167	0.25	72.528787
7.762333	0.25	73.083359
7.766500	0.25	73.715731
7.770667	0.25	74.459786
7.774833	0.25	75.241028
7.779000	0.25	76.069731
7.783167	0.25	76.961638
7.787333	0.25	77.839348
7.791500	0.25	78.758175
7.795667	0.25	79.692329
7.799833	0.25	80.662163
7.804000	0.25	81.624467
7.808167	0.25	82.584747
7.812333	0.25	83.522179
7.816500	0.25	84.404882
7.820667	0.25	85.216130
7.824833	0.25	85.949520
7.829000	0.25	86.573003
7.833167	0.25	87.029810
7.837333	0.25	87.391048
7.841500	0.25	87.590991
7.845667	0.25	87.647753
7.849833	0.25	87.593148
7.854000	0.25	87.368951
7.858167	0.25	87.032523
7.862333	0.25	86.541023
7.866500	0.25	85.928938
7.870667	0.25	85.205223
7.874833	0.25	84.353179
7.879000	0.25	83.480928
7.883167	0.25	82.572608
7.887333	0.25	81.619097
7.891500	0.25	80.721275
7.895667	0.25	79.864545
7.899833	0.25	79.077212
7.904000	0.25	78.371648
7.908167	0.25	77.762351
7.912333	0.25	77.227670
7.916500	0.25	76.780955
7.920667	0.25	76.432025
7.924833	0.25	76.124298
7.929000	0.25	75.899626
7.933167	0.25	75.723550
7.937333	0.25	75.613557
7.941500	0.25	75.557873
7.945667	0.25	75.594610
7.949833	0.25	75.736613
7.954000	0.25	76.012379
7.958167	0.25	76.454054
7.962333	0.25	77.075341
7.966500	0.25	77.859480
7.970667	0.25	78.789086
7.974833	0.25	79.820471
7.979000	0.25	80.864327
7.983167	0.25	81.864903
7.987333	0.25	82.723024
7.991500	0.25	83.414285
7.995667	0.25	83.870554
7.999833	0.25	84.100304
8.004000	0.25	84.131306
8.008167	0.25	83.971712
8.012333	0.25	83.729453
8.016500	0.25	83.360641
8.020667	0.25	82.957082
8.024833	0.25	82.578724
8.029000	0.25	82.229887
8.033167	0.25	81.915478
8.037333	0.25	81.662919
8.041500	0.25	81.523288
8.045667	0.25	81.523332
8.049833	0.25	81.683235
8.054000	0.25	82.049283
8.058167	0.25	82.639723
8.062333	0.25	83.555484
8.066500	0.25	84.825318
8.070667	0.25	86.484234
8.074833	0.25	88.528628
8.079000	0.25	90.865169
8.083167	0.25	93.519421
8.087333	0.25	96.315796
8.091500	0.25	99.109440
8.095667	0.25	101.771905
8.099833	0.25	104.217060
8.104000	0.25	106.394939
8.108167	0.25	108.286236
8.112333	0.25	110.013115
8.116500	0.25	111.613146
8.120667	0.25	113.250984
8.124833	0.25	115.044008
8.129000	0.25	117.015080
8.133167	0.25	119.157882
8.137333	0.25	121.361217
8.141500	0.25	123.487060
8.145667	0.25	125.306352
8.149833	0.25	126.667386
8.154000	0.25	127.403533
8.158167	0.25	127.489425
8.162333	0.25	126.894848
8.166500	0.25	125.697600
8.170667	0.25	124.079924
8.174833	0.25	122.198774
8.179000	0.25	120.176923
8.183167	0.25	118.247915
8.187333	0.25	116.458545
8.191500	0.25	114.937517
8.195667	0.25	113.669387
8.199833	0.25	112.768908
8.204000	0.25	112.277643
8.208167	0.25	112.170990
8.212333	0.25	112.528880
8.216500	0.25	113.447974
8.220667	0.25	115.020461
8.224833	0.25	117.301433
8.229000	0.25	120.480612
8.233167	0.25	124.582928
8.237333	0.25	129.634557
8.241500	0.25	135.583180
8.245667	0.25	142.236139
8.249833	0.25	149.278254
8.254000	0.25	156.369369
8.258167	0.25	163.015124
8.262333	0.25	168.789734
8.266500	0.25	173.275415
8.270667	0.25	176.254140
8.274833	0.25	177.525882
8.279000	0.25	177.178799
8.283167	0.25	175.331423
8.287333	0.25	172.248373
8.291500	0.25	168.217586
8.295667	0.25	163.547241
8.299833	0.25	158.579129
8.304000	0.25	153.514114
8.308167	0.25	148.555902
8.312333	0.25	143.824804
8.316500	0.25	139.371399
8.320667	0.25	135.229718
8.324833	0.25	131.353506
8.329000	0.25	127.735366
8.333167	0.25	124.307258
8.337333	0.25	121.069872
8.341500	0.25	118.022940
8.345667	0.25	115.186786
8.349833	0.25	112.626992
8.354000	0.25	110.386323
8.358167	0.25	108.527956
8.362333	0.25	107.054297
8.366500	0.25	106.071498
8.370667	0.25	105.516967
8.374833	0.25	105.417842
8.379000	0.25	105.734266
8.383167	0.25	106.372376
8.387333	0.25	107.275390
8.391500	0.25	108.346157
8.395667	0.25	109.448587
8.399833	0.25	110.528682
8.404000	0.25	111.454925
8.408167	0.25	112.240377
8.412333	0.25	112.949483
8.416500	0.25	113.581337
8.420667	0.25	114.302434
8.424833	0.25	115.180267
8.429000	0.25	116.350649
8.433167	0.25	117.893097
8.437333	0.25	119.888867
8.441500	0.25	122.530854
8.445667	0.25	126.079963
8.449833	0.25	130.939333
8.454000	0.25	137.418702
8.458167	0.25	145.830785
8.462333	0.25	156.242941
8.466500	0.25	168.578025
8.470667	0.25	182.722869
8.474833	0.25	198.508788
8.479000	0.25	215.979192
8.483167	0.25	235.040284
8.487333	0.25	255.586223
8.491500	0.25	277.209650
8.495667	0.25	299.156933
8.499833	0.25	320.244578
8.504000	0.25	339.077384
8.508167	0.25	354.114286
8.512333	0.25	364.165798
8.516500	0.25	368.393912
8.520667	0.25	366.664902
8.524833	0.25	359.314590
8.529000	0.25	347.269050
8.533167	0.25	331.701619
8.537333	0.25	313.952461
8.541500	0.25	295.191510
8.545667	0.25	276.398600
8.549833	0.25	258.310129
8.554000	0.25	241.383906
8.558167	0.25	225.881475
8.562333	0.25	211.912282
8.566500	0.25	199.420359
8.570667	0.25	188.396135
8.574833	0.25	178.725052
8.579000	0.25	170.261802
8.583167	0.25	162.910274
8.587333	0.25	156.516772
8.591500	0.25	150.968785
8.595667	0.25	146.042933
8.599833	0.25	141.664011
8.604000	0.25	137.738975
8.608167	0.25	134.220450
8.612333	0.25	131.183757
8.616500	0.25	128.694656
8.620667	0.25	126.926871
8.624833	0.25	126.060704
8.629000	0.25	126.384474
8.633167	0.25	128.061191
8.637333	0.25	131.241322
8.641500	0.25	135.858955
8.645667	0.25	141.683029
8.649833	0.25	148.352965
8.654000	0.25	155.303358
8.658167	0.25	161.933973
8.662333	0.25	167.688118
8.666500	0.25	172.082572
8.670667	0.25	174.859286
8.674833	0.25	175.841456
8.679000	0.25	175.211600
8.683167	0.25	173.117328
8.687333	0.25	169.871743
8.691500	0.25	165.878265
8.695667	0.25	161.489895
8.699833	0.25	157.068406
8.704000	0.25	152.863754
8.708167	0.25	149.111344
8.712333	0.25	145.940725
8.716500	0.25	143.445308
8.720667	0.25	141.648905
8.724833	0.25	140.512060
8.729000	0.25	140.020342
8.733167	0.25	140.007563
8.737333	0.25	140.436381
8.741500	0.25	141.242476
8.745667	0.25	142.421142
8.749833	0.25	143.970330
8.754000	0.25	145.962721
8.758167	0.25	148.454787
8.762333	0.25	151.361976
8.766500	0.25	154.665975
8.770667	0.25	158.143272
8.774833	0.25	161.534750
8.779000	0.25	164.552431
8.783167	0.25	166.985990
8.787333	0.25	168.644071
8.791500	0.25	169.513841
8.795667	0.25	169.692069
8.799833	0.25	169.263078
8.804000	0.25	168.419355
8.808167	0.25	167.284860
8.812333	0.25	165.947036
8.816500	0.25	164.452542
8.820667	0.25	162.809183
8.824833	0.25	161.179652
8.829000	0.25	159.693717
8.833167	0.25	158.658205
8.837333	0.25	158.610728
8.841500	0.25	160.300282
8.845667	0.25	164.916376
8.849833	0.25	173.951351
8.854000	0.25	189.592165
8.858167	0.25	214.335107
8.862333	0.25	251.151427
8.866500	0.25	302.792150
8.870667	0.25	371.080122
8.874833	0.25	455.948419
8.879000	0.25	554.773032
8.883167	0.25	662.240821
8.887333	0.25	771.045972
8.891500	0.25	872.834362
8.895667	0.25	959.859871
8.899833	0.25	1,025.672015
8.904000	0.25	1,066.557266
8.908167	0.25	1,081.548325
8.912333	0.25	1,071.996548
8.916500	0.25	1,041.047881
8.920667	0.25	993.241848
8.924833	0.25	933.445007
8.929000	0.25	866.664368
8.933167	0.25	797.035857
8.937333	0.25	728.070538
8.941500	0.25	662.115962
8.945667	0.25	600.586995
8.949833	0.25	544.199257
8.954000	0.25	493.258748
8.958167	0.25	447.529147
8.962333	0.25	406.780200
8.966500	0.25	370.684521
8.970667	0.25	338.812494
8.974833	0.25	310.848908
8.979000	0.25	286.406113
8.983167	0.25	265.168883
8.987333	0.25	246.913116
8.991500	0.25	231.398326
8.995667	0.25	218.438606
8.999833	0.25	207.920134
9.004000	0.25	199.758330
9.008167	0.25	193.949939
9.012333	0.25	190.622029
9.016500	0.25	190.183352
9.020667	0.25	193.365095
9.024833	0.25	201.233232
9.029000	0.25	215.216542
9.033167	0.25	236.749332
9.037333	0.25	266.769560
9.041500	0.25	305.394000
9.045667	0.25	351.291155
9.049833	0.25	401.695299
9.054000	0.25	452.805972
9.058167	0.25	500.284367
9.062333	0.25	540.119915
9.066500	0.25	569.198484
9.070667	0.25	585.709374
9.074833	0.25	589.380430
9.079000	0.25	581.162293
9.083167	0.25	562.999338
9.087333	0.25	537.274540
9.091500	0.25	506.468512
9.095667	0.25	473.004846
9.099833	0.25	438.873346
9.104000	0.25	405.666828
9.108167	0.25	374.510668
9.112333	0.25	346.113127
9.116500	0.25	320.827839
9.120667	0.25	298.782536
9.124833	0.25	279.853098
9.129000	0.25	263.781810
9.133167	0.25	250.178264
9.137333	0.25	238.647484
9.141500	0.25	228.825322
9.145667	0.25	220.344403
9.149833	0.25	212.890830
9.154000	0.25	206.231540
9.158167	0.25	200.227942
9.162333	0.25	194.748437
9.166500	0.25	189.687608
9.170667	0.25	185.043204
9.174833	0.25	180.782987
9.179000	0.25	176.871579
9.183167	0.25	173.246143
9.187333	0.25	169.876623
9.191500	0.25	166.746099
9.195667	0.25	163.799586
9.199833	0.25	161.110523
9.204000	0.25	158.739449
9.208167	0.25	156.828323
9.212333	0.25	155.561286
9.216500	0.25	155.196372
9.220667	0.25	156.153803
9.224833	0.25	158.995826
9.229000	0.25	164.468429
9.233167	0.25	173.710267
9.237333	0.25	188.160069
9.241500	0.25	209.670792
9.245667	0.25	240.285107
9.249833	0.25	281.700028
9.254000	0.25	334.645440
9.258167	0.25	398.132683
9.262333	0.25	469.127058
9.266500	0.25	542.717917
9.270667	0.25	612.942760
9.274833	0.25	673.639224
9.279000	0.25	719.726470
9.283167	0.25	747.921042
9.287333	0.25	757.202543
9.291500	0.25	748.544868
9.295667	0.25	724.377122
9.299833	0.25	688.456228
9.304000	0.25	644.511494
9.308167	0.25	596.248220
9.312333	0.25	546.853746
9.316500	0.25	498.650775
9.320667	0.25	453.286513
9.324833	0.25	411.758299
9.329000	0.25	374.561845
9.333167	0.25	341.862536
9.337333	0.25	313.483417
9.341500	0.25	289.210335
9.345667	0.25	268.719303
9.349833	0.25	251.656499
9.354000	0.25	237.697749
9.358167	0.25	226.544174
9.362333	0.25	217.917513
9.366500	0.25	211.679731
9.370667	0.25	207.701643
9.374833	0.25	206.159412
9.379000	0.25	207.328731
9.383167	0.25	211.641583
9.387333	0.25	219.639527
9.391500	0.25	231.666163
9.395667	0.25	247.857444
9.399833	0.25	267.540821
9.404000	0.25	289.560509
9.408167	0.25	312.170041
9.412333	0.25	333.187407
9.416500	0.25	350.616320
9.420667	0.25	362.891974
9.424833	0.25	369.110484
9.429000	0.25	369.196104
9.433167	0.25	363.777378
9.437333	0.25	353.951941
9.441500	0.25	341.161347
9.445667	0.25	326.748137
9.449833	0.25	311.858679
9.454000	0.25	297.382358
9.458167	0.25	283.809283
9.462333	0.25	271.310413
9.466500	0.25	259.764672
9.470667	0.25	249.121713
9.474833	0.25	239.130691
9.479000	0.25	229.700365
9.483167	0.25	220.779521
9.487333	0.25	212.495388
9.491500	0.25	204.974346
9.495667	0.25	198.417070
9.499833	0.25	193.124591
9.504000	0.25	189.386827
9.508167	0.25	187.847577
9.512333	0.25	189.398620
9.516500	0.25	195.518937
9.520667	0.25	208.728282
9.524833	0.25	232.964862
9.529000	0.25	273.792433
9.533167	0.25	337.971565
9.537333	0.25	431.630953
9.541500	0.25	558.060412
9.545667	0.25	715.141818
9.549833	0.25	895.195907
9.554000	0.25	1,085.821876
9.558167	0.25	1,271.842462
9.562333	0.25	1,438.764364
9.566500	0.25	1,575.024987
9.570667	0.25	1,672.899842
9.574833	0.25	1,729.649444
9.579000	0.25	1,745.935032
9.583167	0.25	1,724.805284
9.587333	0.25	1,670.862709
9.591500	0.25	1,591.065812
9.595667	0.25	1,493.010177
9.599833	0.25	1,383.957924
9.604000	0.25	1,271.740325
9.608167	0.25	1,161.762582
9.612333	0.25	1,058.776411
9.616500	0.25	965.720727
9.620667	0.25	884.084043
9.624833	0.25	814.609425
9.629000	0.25	756.896061
9.633167	0.25	710.276196
9.637333	0.25	673.146147
9.641500	0.25	643.455233
9.645667	0.25	619.186753
9.649833	0.25	597.960812
9.654000	0.25	577.756237
9.658167	0.25	556.853982
9.662333	0.25	534.354478
9.666500	0.25	509.823780
9.670667	0.25	483.535399
9.674833	0.25	456.157084
9.679000	0.25	428.511384
9.683167	0.25	401.517444
9.687333	0.25	375.980150
9.691500	0.25	352.480805
9.695667	0.25	331.478806
9.699833	0.25	313.067298
9.704000	0.25	297.271815
9.708167	0.25	283.761609
9.712333	0.25	272.181050
9.716500	0.25	262.119990
9.720667	0.25	253.176109
9.724833	0.25	244.971548
9.729000	0.25	237.286405
9.733167	0.25	229.978473
9.737333	0.25	222.989013
9.741500	0.25	216.342672
9.745667	0.25	210.142712
9.749833	0.25	204.425950
9.754000	0.25	199.347820
9.758167	0.25	194.949866
9.762333	0.25	191.261105
9.766500	0.25	188.336341
9.770667	0.25	186.087614
9.774833	0.25	184.471595
9.779000	0.25	183.307336
9.783167	0.25	182.445287
9.787333	0.25	181.690228
9.791500	0.25	181.010968
9.795667	0.25	180.318785
9.799833	0.25	179.717413
9.804000	0.25	179.350889
9.808167	0.25	179.247297
9.812333	0.25	179.562583
9.816500	0.25	180.323185
9.820667	0.25	181.541216
9.824833	0.25	183.158551
9.829000	0.25	185.215799
9.833167	0.25	187.631670
9.837333	0.25	190.471648
9.841500	0.25	193.794897
9.845667	0.25	197.700876
9.849833	0.25	202.217227
9.854000	0.25	207.330309
9.858167	0.25	213.058186
9.862333	0.25	219.308894
9.866500	0.25	226.059192
9.870667	0.25	233.587282
9.874833	0.25	242.623058
9.879000	0.25	254.619780
9.883167	0.25	272.096547
9.887333	0.25	299.011211
9.891500	0.25	340.615784
9.895667	0.25	403.187467
9.899833	0.25	491.821148
9.904000	0.25	608.755869
9.908167	0.25	751.422267
9.912333	0.25	912.366821
9.916500	0.25	1,080.050640
9.920667	0.25	1,241.293324
9.924833	0.25	1,383.490777
9.929000	0.25	1,496.492987
9.933167	0.25	1,574.764801
9.937333	0.25	1,615.660978
9.941500	0.25	1,619.513451
9.945667	0.25	1,590.362558
9.949833	0.25	1,532.472910
9.954000	0.25	1,452.700436
9.958167	0.25	1,357.324486
9.962333	0.25	1,253.695700
9.966500	0.25	1,147.786361
9.970667	0.25	1,044.774829
9.974833	0.25	948.512782
9.979000	0.25	861.672546
9.983167	0.25	785.694755
9.987333	0.25	721.048219
9.991500	0.25	667.529072
9.995667	0.25	624.020814
9.999833	0.25	588.898113
10.004000	0.25	560.325941
10.008167	0.25	536.209215
10.012333	0.25	514.546935
10.016500	0.25	493.750005
10.020667	0.25	472.749998
10.024833	0.25	450.830039
10.029000	0.25	427.990676
10.033167	0.25	404.650201
10.037333	0.25	381.362765
10.041500	0.25	358.784161
10.045667	0.25	337.499616
10.049833	0.25	318.024133
10.054000	0.25	300.581103
10.058167	0.25	285.333635
10.062333	0.25	272.194362
10.066500	0.25	261.056585
10.070667	0.25	251.736900
10.074833	0.25	243.939739
10.079000	0.25	237.463573
10.083167	0.25	232.050752
10.087333	0.25	227.477510
10.091500	0.25	223.671238
10.095667	0.25	220.583989
10.099833	0.25	218.247123
10.104000	0.25	216.946153
10.108167	0.25	216.786869
10.112333	0.25	218.104615
10.116500	0.25	221.062939
10.120667	0.25	225.707103
10.124833	0.25	231.821586
10.129000	0.25	238.849989
10.133167	0.25	246.107400
10.137333	0.25	252.737454
10.141500	0.25	257.838433
10.145667	0.25	260.692668
10.149833	0.25	260.960807
10.154000	0.25	258.592495
10.158167	0.25	253.819184
10.162333	0.25	247.142351
10.166500	0.25	239.193029
10.170667	0.25	230.566307
10.174833	0.25	221.807970
10.179000	0.25	213.380611
10.183167	0.25	205.526367
10.187333	0.25	198.434806
10.191500	0.25	192.138662
10.195667	0.25	186.632982
10.199833	0.25	181.940352
10.204000	0.25	177.950658
10.208167	0.25	174.628885
10.212333	0.25	171.913820
10.216500	0.25	169.791726
10.220667	0.25	168.223590
10.224833	0.25	167.186230
10.229000	0.25	166.597725
10.233167	0.25	166.457009
10.237333	0.25	166.653585
10.241500	0.25	167.230575
10.245667	0.25	168.208465
10.249833	0.25	169.577556
10.254000	0.25	171.447594
10.258167	0.25	173.794757
10.262333	0.25	176.582750
10.266500	0.25	179.711622
10.270667	0.25	182.911393
10.274833	0.25	185.927480
10.279000	0.25	188.432117
10.283167	0.25	190.183921
10.287333	0.25	191.037065
10.291500	0.25	190.981995
10.295667	0.25	190.065633
10.299833	0.25	188.468040
10.304000	0.25	186.411216
10.308167	0.25	184.141847
10.312333	0.25	181.872005
10.316500	0.25	179.783836
10.320667	0.25	178.048433
10.324833	0.25	176.831011
10.329000	0.25	176.221937
10.333167	0.25	176.402196
10.337333	0.25	177.520706
10.341500	0.25	179.958456
10.345667	0.25	184.067585
10.349833	0.25	190.247157
10.354000	0.25	198.928238
10.358167	0.25	210.396753
10.362333	0.25	224.820188
10.366500	0.25	242.048574
10.370667	0.25	261.597161
10.374833	0.25	282.598358
10.379000	0.25	303.835308
10.383167	0.25	323.871774
10.387333	0.25	341.302881
10.391500	0.25	354.762819
10.395667	0.25	363.266807
10.399833	0.25	366.381634
10.404000	0.25	364.131846
10.408167	0.25	356.999946
10.412333	0.25	345.921590
10.416500	0.25	331.916899
10.420667	0.25	316.075980
10.424833	0.25	299.400072
10.429000	0.25	282.746758
10.433167	0.25	266.626210
10.437333	0.25	251.550960
10.441500	0.25	237.790704
10.445667	0.25	225.405508
10.449833	0.25	214.509775
10.454000	0.25	205.099047
10.458167	0.25	197.049549
10.462333	0.25	190.266032
10.466500	0.25	184.681534
10.470667	0.25	180.129644
10.474833	0.25	176.577630
10.479000	0.25	174.063567
10.483167	0.25	172.666827
10.487333	0.25	172.434685
10.491500	0.25	173.388730
10.495667	0.25	175.443972
10.499833	0.25	178.386608
10.504000	0.25	181.778188
10.508167	0.25	185.148868
10.512333	0.25	187.976395
10.516500	0.25	189.867324
10.520667	0.25	190.492760
10.524833	0.25	189.874856
10.529000	0.25	188.051200
10.533167	0.25	185.305683
10.537333	0.25	181.920368
10.541500	0.25	178.201292
10.545667	0.25	174.419178
10.549833	0.25	170.750583
10.554000	0.25	167.322482
10.558167	0.25	164.146063
10.562333	0.25	161.309160
10.566500	0.25	158.764914
10.570667	0.25	156.581334
10.574833	0.25	154.768895
10.579000	0.25	153.433441
10.583167	0.25	152.772822
10.587333	0.25	152.976810
10.591500	0.25	154.311236
10.595667	0.25	157.044275
10.599833	0.25	161.396362
10.604000	0.25	167.443226
10.608167	0.25	175.142627
10.612333	0.25	184.193658
10.616500	0.25	194.026857
10.620667	0.25	203.891131
10.624833	0.25	212.981190
10.629000	0.25	220.430803
10.633167	0.25	225.669715
10.637333	0.25	228.325561
10.641500	0.25	228.410365
10.645667	0.25	226.175770
10.649833	0.25	222.063192
10.654000	0.25	216.718857
10.658167	0.25	210.711671
10.662333	0.25	204.515072
10.666500	0.25	198.616941
10.670667	0.25	193.304754
10.674833	0.25	188.770940
10.679000	0.25	185.135559
10.683167	0.25	182.454408
10.687333	0.25	180.765172
10.691500	0.25	180.082272
10.695667	0.25	180.361645
10.699833	0.25	181.715334
10.704000	0.25	184.352848
10.708167	0.25	188.464940
10.712333	0.25	194.438325
10.716500	0.25	202.502753
10.720667	0.25	212.942071
10.724833	0.25	225.545158
10.729000	0.25	239.860128
10.733167	0.25	255.072384
10.737333	0.25	269.865093
10.741500	0.25	282.934720
10.745667	0.25	292.983044
10.749833	0.25	299.152655
10.754000	0.25	300.927553
10.758167	0.25	298.355109
10.762333	0.25	291.977271
10.766500	0.25	282.576284
10.770667	0.25	271.043469
10.774833	0.25	258.370448
10.779000	0.25	245.339296
10.783167	0.25	232.662552
10.787333	0.25	220.726245
10.791500	0.25	209.954463
10.795667	0.25	200.474948
10.799833	0.25	192.340571
10.804000	0.25	185.608326
10.808167	0.25	180.100515
10.812333	0.25	175.746454
10.816500	0.25	172.372856
10.820667	0.25	169.845191
10.824833	0.25	167.974481
10.829000	0.25	166.657871
10.833167	0.25	165.819918
10.837333	0.25	165.333851
10.841500	0.25	165.149981
10.845667	0.25	165.169063
10.849833	0.25	165.376975
10.854000	0.25	165.677887
10.858167	0.25	166.012381
10.862333	0.25	166.323577
10.866500	0.25	166.603943
10.870667	0.25	166.821843
10.874833	0.25	166.974449
10.879000	0.25	167.060846
10.883167	0.25	167.042089
10.887333	0.25	167.000764
10.891500	0.25	166.913594
10.895667	0.25	166.887749
10.899833	0.25	167.036112
10.904000	0.25	167.485661
10.908167	0.25	168.389479
10.912333	0.25	169.981739
10.916500	0.25	172.621302
10.920667	0.25	176.636347
10.924833	0.25	182.592287
10.929000	0.25	191.046875
10.933167	0.25	202.658251
10.937333	0.25	218.001040
10.941500	0.25	237.407860
10.945667	0.25	260.744742
10.949833	0.25	287.380623
10.954000	0.25	315.918184
10.958167	0.25	344.470464
10.962333	0.25	370.910336
10.966500	0.25	393.239597
10.970667	0.25	409.922364
10.974833	0.25	420.139503
10.979000	0.25	423.898557
10.983167	0.25	421.963677
10.987333	0.25	415.570587
10.991500	0.25	406.058671
10.995667	0.25	394.579873
10.999833	0.25	382.111062
11.004000	0.25	369.080989
11.008167	0.25	355.663245
11.012333	0.25	341.876541
11.016500	0.25	327.662956
11.020667	0.25	313.000646
11.024833	0.25	298.127166
11.029000	0.25	283.245715
11.033167	0.25	268.652733
11.037333	0.25	254.742853
11.041500	0.25	241.748874
11.045667	0.25	229.874018
11.049833	0.25	219.215095
11.054000	0.25	209.829022
11.058167	0.25	201.654467
11.062333	0.25	194.556079
11.066500	0.25	188.444419
11.070667	0.25	183.139479
11.074833	0.25	178.552404
11.079000	0.25	174.597213
11.083167	0.25	171.339000
11.087333	0.25	168.787789
11.091500	0.25	167.130222
11.095667	0.25	166.527327
11.099833	0.25	167.140873
11.104000	0.25	169.050549
11.108167	0.25	172.148274
11.112333	0.25	176.236763
11.116500	0.25	180.887366
11.120667	0.25	185.529664
11.124833	0.25	189.683559
11.129000	0.25	192.866256
11.133167	0.25	194.747812
11.137333	0.25	195.314769
11.141500	0.25	194.632891
11.145667	0.25	192.956065
11.149833	0.25	190.757064
11.154000	0.25	188.405337
11.158167	0.25	186.444997
11.162333	0.25	185.317840
11.166500	0.25	185.506005
11.170667	0.25	187.464554
11.174833	0.25	191.625716
11.179000	0.25	198.298947
11.183167	0.25	207.614127
11.187333	0.25	219.430838
11.191500	0.25	233.327056
11.195667	0.25	248.478734
11.199833	0.25	263.835459
11.204000	0.25	278.247215
11.208167	0.25	290.641081
11.212333	0.25	300.188418
11.216500	0.25	306.309124
11.220667	0.25	308.926591
11.224833	0.25	308.274255
11.229000	0.25	304.827934
11.233167	0.25	299.174255
11.237333	0.25	292.032629
11.241500	0.25	284.004378
11.245667	0.25	275.644448
11.249833	0.25	267.408704
11.254000	0.25	259.730090
11.258167	0.25	252.922678
11.262333	0.25	247.363553
11.266500	0.25	243.349067
11.270667	0.25	241.231022
11.274833	0.25	241.250888
11.279000	0.25	243.555379
11.283167	0.25	248.103322
11.287333	0.25	254.762729
11.291500	0.25	263.074009
11.295667	0.25	272.354297
11.299833	0.25	281.840523
11.304000	0.25	290.866213
11.308167	0.25	298.558237
11.312333	0.25	304.385141
11.316500	0.25	307.879556
11.320667	0.25	308.793651
11.324833	0.25	307.104995
11.329000	0.25	302.968620
11.333167	0.25	296.760314
11.337333	0.25	288.831044
11.341500	0.25	279.645599
11.345667	0.25	269.589042
11.349833	0.25	259.078238
11.354000	0.25	248.413225
11.358167	0.25	237.885331
11.362333	0.25	227.754050
11.366500	0.25	218.231546
11.370667	0.25	209.474252
11.374833	0.25	201.680315
11.379000	0.25	194.843638
11.383167	0.25	188.972171
11.387333	0.25	184.054541
11.391500	0.25	179.925888
11.395667	0.25	176.438970
11.399833	0.25	173.504540
11.404000	0.25	170.972737
11.408167	0.25	168.776350
11.412333	0.25	166.906267
11.416500	0.25	165.356395
11.420667	0.25	164.296056
11.424833	0.25	163.830536
11.429000	0.25	164.164366
11.433167	0.25	165.458581
11.437333	0.25	167.941618
11.441500	0.25	171.674585
11.445667	0.25	176.628503
11.449833	0.25	182.655836
11.454000	0.25	189.476735
11.458167	0.25	196.613392
11.462333	0.25	203.512987
11.466500	0.25	209.630501
11.470667	0.25	214.378274
11.474833	0.25	217.490087
11.479000	0.25	218.702987
11.483167	0.25	218.108177
11.487333	0.25	215.862492
11.491500	0.25	212.316665
11.495667	0.25	207.805220
11.499833	0.25	202.757711
11.504000	0.25	197.495095
11.508167	0.25	192.338466
11.512333	0.25	187.411811
11.516500	0.25	182.880392
11.520667	0.25	178.736710
11.524833	0.25	175.019048
11.529000	0.25	171.609598
11.533167	0.25	168.462611
11.537333	0.25	165.509790
11.541500	0.25	162.666231
11.545667	0.25	159.949884
11.549833	0.25	157.343582
11.554000	0.25	154.914181
11.558167	0.25	152.690615
11.562333	0.25	150.782483
11.566500	0.25	149.225802
11.570667	0.25	148.123280
11.574833	0.25	147.460346
11.579000	0.25	147.283355
11.583167	0.25	147.558930
11.587333	0.25	148.250769
11.591500	0.25	149.281316
11.595667	0.25	150.562491
11.599833	0.25	152.072477
11.604000	0.25	153.766943
11.608167	0.25	155.565992
11.612333	0.25	157.445465
11.616500	0.25	159.421063
11.620667	0.25	161.414652
11.624833	0.25	163.396519
11.629000	0.25	165.228730
11.633167	0.25	166.805487
11.637333	0.25	167.944939
11.641500	0.25	168.542205
11.645667	0.25	168.477032
11.649833	0.25	167.750997
11.654000	0.25	166.393678
11.658167	0.25	164.466925
11.662333	0.25	162.183394
11.666500	0.25	159.708081
11.670667	0.25	157.210806
11.674833	0.25	154.864347
11.679000	0.25	152.850044
11.683167	0.25	151.258263
11.687333	0.25	150.191019
11.691500	0.25	149.613965
11.695667	0.25	149.531743
11.699833	0.25	149.948485
11.704000	0.25	150.763086
11.708167	0.25	151.912605
11.712333	0.25	153.321433
11.716500	0.25	154.953614
11.720667	0.25	156.749733
11.724833	0.25	158.735904
11.729000	0.25	160.962228
11.733167	0.25	163.533453
11.737333	0.25	166.655629
11.741500	0.25	170.557446
11.745667	0.25	175.435998
11.749833	0.25	181.498155
11.754000	0.25	188.778891
11.758167	0.25	197.120059
11.762333	0.25	206.104999
11.766500	0.25	215.167027
11.770667	0.25	223.565720
11.774833	0.25	230.634835
11.779000	0.25	235.757342
11.783167	0.25	238.620911
11.787333	0.25	239.156289
11.791500	0.25	237.500273
11.795667	0.25	234.069405
11.799833	0.25	229.381511
11.804000	0.25	223.987430
11.808167	0.25	218.447014
11.812333	0.25	213.129929
11.816500	0.25	208.478097
11.820667	0.25	204.673847
11.824833	0.25	201.981438
11.829000	0.25	200.480228
11.833167	0.25	200.257483
11.837333	0.25	201.331859
11.841500	0.25	203.729392
11.845667	0.25	207.270061
11.849833	0.25	211.718744
11.854000	0.25	216.755961
11.858167	0.25	221.889898
11.862333	0.25	226.571496
11.866500	0.25	230.276547
11.870667	0.25	232.565369
11.874833	0.25	233.182411
11.879000	0.25	231.932041
11.883167	0.25	228.906712
11.887333	0.25	224.296379
11.891500	0.25	218.424905
11.895667	0.25	211.646825
11.899833	0.25	204.451799
11.904000	0.25	197.160716
11.908167	0.25	190.187726
11.912333	0.25	183.771647
11.916500	0.25	178.124424
11.920667	0.25	173.354376
11.924833	0.25	169.468683
11.929000	0.25	166.398023
11.933167	0.25	164.019226
11.937333	0.25	162.126816
11.941500	0.25	160.566304
11.945667	0.25	159.248676
11.949833	0.25	158.078913
11.954000	0.25	157.057370
11.958167	0.25	156.201369
11.962333	0.25	155.523238
11.966500	0.25	155.107670
11.970667	0.25	154.903200
11.974833	0.25	154.865876
11.979000	0.25	154.905007
11.983167	0.25	154.924543
11.987333	0.25	154.786586
11.991500	0.25	154.468693
11.995667	0.25	153.867537
11.999833	0.25	152.978233
12.004000	0.25	151.851178
12.008167	0.25	150.507496
12.012333	0.25	149.069810
12.016500	0.25	147.648125
12.020667	0.25	146.355739
12.024833	0.25	145.238522
12.029000	0.25	144.510389
12.033167	0.25	144.205284
12.037333	0.25	144.347333
12.041500	0.25	144.940080
12.045667	0.25	145.931397
12.049833	0.25	147.180330
12.054000	0.25	148.572994
12.058167	0.25	149.967065
12.062333	0.25	151.268494
12.066500	0.25	152.394126
12.070667	0.25	153.310907
12.074833	0.25	154.141208
12.079000	0.25	154.826944
12.083167	0.25	155.539598
12.087333	0.25	156.284259
12.091500	0.25	157.022050
12.095667	0.25	157.750985
12.099833	0.25	158.363629
12.104000	0.25	158.830835
12.108167	0.25	159.112851
12.112333	0.25	159.178994
12.116500	0.25	159.181062
12.120667	0.25	159.218174
12.124833	0.25	159.512358
12.129000	0.25	160.246187
12.133167	0.25	161.592425
12.137333	0.25	163.584460
12.141500	0.25	166.226147
12.145667	0.25	169.348671
12.149833	0.25	172.761677
12.154000	0.25	176.084587
12.158167	0.25	179.106346
12.162333	0.25	181.524732
12.166500	0.25	183.220854
12.170667	0.25	184.108916
12.174833	0.25	184.188273
12.179000	0.25	183.684906
12.183167	0.25	182.752550
12.187333	0.25	181.667042
12.191500	0.25	180.733574
12.195667	0.25	180.046891
12.199833	0.25	179.787274
12.204000	0.25	179.863648
12.208167	0.25	180.182203
12.212333	0.25	180.509211
12.216500	0.25	180.562811
12.220667	0.25	180.177183
12.224833	0.25	179.187952
12.229000	0.25	177.494436
12.233167	0.25	175.106310
12.237333	0.25	172.107681
12.241500	0.25	168.642107
12.245667	0.25	164.830910
12.249833	0.25	160.879551
12.254000	0.25	156.899589
12.258167	0.25	153.008644
12.262333	0.25	149.304865
12.266500	0.25	145.824283
12.270667	0.25	142.611033
12.274833	0.25	139.680554
12.279000	0.25	136.999414
12.283167	0.25	134.544807
12.287333	0.25	132.308564
12.291500	0.25	130.258937
12.295667	0.25	128.427456
12.299833	0.25	126.796372
12.304000	0.25	125.364846
12.308167	0.25	124.193291
12.312333	0.25	123.279618
12.316500	0.25	122.697023
12.320667	0.25	122.385764
12.324833	0.25	122.367201
12.329000	0.25	122.634867
12.333167	0.25	123.159371
12.337333	0.25	123.966317
12.341500	0.25	124.992817
12.345667	0.25	126.251707
12.349833	0.25	127.722896
12.354000	0.25	129.431068
12.358167	0.25	131.364037
12.362333	0.25	133.481484
12.366500	0.25	135.852872
12.370667	0.25	138.380240
12.374833	0.25	141.011601
12.379000	0.25	143.662059
12.383167	0.25	146.224125
12.387333	0.25	148.591536
12.391500	0.25	150.619436
12.395667	0.25	152.233294
12.399833	0.25	153.431300
12.404000	0.25	154.130123
12.408167	0.25	154.420002
12.412333	0.25	154.274338
12.416500	0.25	153.810417
12.420667	0.25	153.107602
12.424833	0.25	152.197967
12.429000	0.25	151.195687
12.433167	0.25	150.211732
12.437333	0.25	149.315139
12.441500	0.25	148.563861
12.445667	0.25	148.069743
12.449833	0.25	147.839116
12.454000	0.25	147.899621
12.458167	0.25	148.292278
12.462333	0.25	148.988946
12.466500	0.25	149.980234
12.470667	0.25	151.229339
12.474833	0.25	152.697957
12.479000	0.25	154.323443
12.483167	0.25	156.029715
12.487333	0.25	157.725320
12.491500	0.25	159.318907
12.495667	0.25	160.729487
12.499833	0.25	161.883280
12.504000	0.25	162.740944
12.508167	0.25	163.306185
12.512333	0.25	163.508737
12.516500	0.25	163.397106
12.520667	0.25	162.917152
12.524833	0.25	162.123554
12.529000	0.25	160.993028
12.533167	0.25	159.583555
12.537333	0.25	157.909902
12.541500	0.25	156.003113
12.545667	0.25	153.960362
12.549833	0.25	151.808676
12.554000	0.25	149.615229
12.558167	0.25	147.433876
12.562333	0.25	145.274631
12.566500	0.25	143.189700
12.570667	0.25	141.129767
12.574833	0.25	139.131157
12.579000	0.25	137.208179
12.583167	0.25	135.421872
12.587333	0.25	133.779919
12.591500	0.25	132.318213
12.595667	0.25	131.128621
12.599833	0.25	130.305001
12.604000	0.25	129.914199
12.608167	0.25	130.063119
12.612333	0.25	130.831275
12.616500	0.25	132.234734
12.620667	0.25	134.280693
12.624833	0.25	137.010951
12.629000	0.25	140.273478
12.633167	0.25	143.899368
12.637333	0.25	147.738533
12.641500	0.25	151.566730
12.645667	0.25	155.151904
12.649833	0.25	158.321983
12.654000	0.25	160.951584
12.658167	0.25	162.986054
12.662333	0.25	164.377969
12.666500	0.25	165.190384
12.670667	0.25	165.449016
12.674833	0.25	165.210547
12.679000	0.25	164.602214
12.683167	0.25	163.689927
12.687333	0.25	162.607480
12.691500	0.25	161.557883
12.695667	0.25	160.600266
12.699833	0.25	159.886575
12.704000	0.25	159.501382
12.708167	0.25	159.490587
12.712333	0.25	159.840306
12.716500	0.25	160.498432
12.720667	0.25	161.442123
12.724833	0.25	162.643026
12.729000	0.25	164.051814
12.733167	0.25	165.794124
12.737333	0.25	167.961498
12.741500	0.25	170.812873
12.745667	0.25	174.611814
12.749833	0.25	179.636287
12.754000	0.25	186.139362
12.758167	0.25	194.341676
12.762333	0.25	204.138315
12.766500	0.25	215.379031
12.770667	0.25	227.579402
12.774833	0.25	240.243165
12.779000	0.25	252.553951
12.783167	0.25	263.758959
12.787333	0.25	273.187239
12.791500	0.25	280.205077
12.795667	0.25	284.425480
12.799833	0.25	285.662102
12.804000	0.25	283.995163
12.808167	0.25	279.633053
12.812333	0.25	273.070422
12.816500	0.25	264.743279
12.820667	0.25	255.358864
12.824833	0.25	245.407496
12.829000	0.25	235.455371
12.833167	0.25	225.820980
12.837333	0.25	216.779921
12.841500	0.25	208.474123
12.845667	0.25	200.959540
12.849833	0.25	194.146566
12.854000	0.25	187.943251
12.858167	0.25	182.255044
12.862333	0.25	177.003304
12.866500	0.25	172.063394
12.870667	0.25	167.455857
12.874833	0.25	163.132482
12.879000	0.25	159.070575
12.883167	0.25	155.323593
12.887333	0.25	151.891094
12.891500	0.25	148.800712
12.895667	0.25	146.073015
12.899833	0.25	143.662581
12.904000	0.25	141.563035
12.908167	0.25	139.757154
12.912333	0.25	138.169606
12.916500	0.25	136.751032
12.920667	0.25	135.437014
12.924833	0.25	134.261298
12.929000	0.25	133.157117
12.933167	0.25	132.146661
12.937333	0.25	131.284601
12.941500	0.25	130.551559
12.945667	0.25	129.968806
12.949833	0.25	129.632236
12.954000	0.25	129.527136
12.958167	0.25	129.621150
12.962333	0.25	129.943220
12.966500	0.25	130.413839
12.970667	0.25	130.943476
12.974833	0.25	131.495107
12.979000	0.25	131.936567
12.983167	0.25	132.209145
12.987333	0.25	132.280786
12.991500	0.25	132.078920
12.995667	0.25	131.575406
12.999833	0.25	130.892622
13.004000	0.25	129.973178
13.008167	0.25	128.925413
13.012333	0.25	127.820727
13.016500	0.25	126.784699
13.020667	0.25	125.838134
13.024833	0.25	125.086506
13.029000	0.25	124.569177
13.033167	0.25	124.368595
13.037333	0.25	124.547085
13.041500	0.25	125.168570
13.045667	0.25	126.288730
13.049833	0.25	127.971661
13.054000	0.25	130.214313
13.058167	0.25	133.043973
13.062333	0.25	136.361482
13.066500	0.25	140.045523
13.070667	0.25	143.903587
13.074833	0.25	147.693688
13.079000	0.25	151.193029
13.083167	0.25	154.191990
13.087333	0.25	156.551602
13.091500	0.25	158.201022
13.095667	0.25	159.118750
13.099833	0.25	159.405916
13.104000	0.25	159.143377
13.108167	0.25	158.523569
13.112333	0.25	157.616540
13.116500	0.25	156.629030
13.120667	0.25	155.578278
13.124833	0.25	154.634512
13.129000	0.25	153.712291
13.133167	0.25	152.867135
13.137333	0.25	152.038272
13.141500	0.25	151.150474
13.145667	0.25	150.167387
13.149833	0.25	149.044195
13.154000	0.25	147.770832
13.158167	0.25	146.309892
13.162333	0.25	144.768290
13.166500	0.25	143.121037
13.170667	0.25	141.434817
13.174833	0.25	139.768270
13.179000	0.25	138.118167
13.183167	0.25	136.561699
13.187333	0.25	135.077970
13.191500	0.25	133.735168
13.195667	0.25	132.481887
13.199833	0.25	131.331151
13.204000	0.25	130.319569
13.208167	0.25	129.455393
13.212333	0.25	128.743572
13.216500	0.25	128.286027
13.220667	0.25	128.028921
13.224833	0.25	128.023527
13.229000	0.25	128.292909
13.233167	0.25	128.815523
13.237333	0.25	129.609679
13.241500	0.25	130.609585
13.245667	0.25	131.780959
13.249833	0.25	133.148005
13.254000	0.25	134.610543
13.258167	0.25	136.215187
13.262333	0.25	137.882016
13.266500	0.25	139.583927
13.270667	0.25	141.236181
13.274833	0.25	142.807530
13.279000	0.25	144.222064
13.283167	0.25	145.340766
13.287333	0.25	146.141272
13.291500	0.25	146.606795
13.295667	0.25	146.677529
13.299833	0.25	146.353892
13.304000	0.25	145.719648
13.308167	0.25	144.811919
13.312333	0.25	143.715467
13.316500	0.25	142.496870
13.320667	0.25	141.263112
13.324833	0.25	140.054935
13.329000	0.25	138.912532
13.333167	0.25	137.874317
13.337333	0.25	136.939946
13.341500	0.25	136.132396
13.345667	0.25	135.411843
13.349833	0.25	134.800865
13.354000	0.25	134.297273
13.358167	0.25	133.954994
13.362333	0.25	133.800295
13.366500	0.25	133.806884
13.370667	0.25	134.094272
13.374833	0.25	134.722255
13.379000	0.25	135.767229
13.383167	0.25	137.242904
13.387333	0.25	139.218228
13.391500	0.25	141.675189
13.395667	0.25	144.552227
13.399833	0.25	147.758537
13.404000	0.25	151.105359
13.408167	0.25	154.430716
13.412333	0.25	157.509568
13.416500	0.25	160.175214
13.420667	0.25	162.267245
13.424833	0.25	163.688705
13.429000	0.25	164.414167
13.433167	0.25	164.466886
13.437333	0.25	163.975712
13.441500	0.25	163.000652
13.445667	0.25	161.721724
13.449833	0.25	160.271386
13.454000	0.25	158.693028
13.458167	0.25	157.062816
13.462333	0.25	155.387916
13.466500	0.25	153.723517
13.470667	0.25	151.977960
13.474833	0.25	150.155345
13.479000	0.25	148.279832
13.483167	0.25	146.284770
13.487333	0.25	144.243356
13.491500	0.25	142.165393
13.495667	0.25	140.080164
13.499833	0.25	138.071906
13.504000	0.25	136.137563
13.508167	0.25	134.350322
13.512333	0.25	132.715080
13.516500	0.25	131.309013
13.520667	0.25	130.048498
13.524833	0.25	128.976373
13.529000	0.25	128.004767
13.533167	0.25	127.191269
13.537333	0.25	126.423969
13.541500	0.25	125.762428
13.545667	0.25	125.128015
13.549833	0.25	124.540236
13.554000	0.25	123.975947
13.558167	0.25	123.494935
13.562333	0.25	123.084154
13.566500	0.25	122.760143
13.570667	0.25	122.586868
13.574833	0.25	122.569159
13.579000	0.25	122.790829
13.583167	0.25	123.196918
13.587333	0.25	123.903228
13.591500	0.25	124.934418
13.595667	0.25	126.330039
13.599833	0.25	128.087635
13.604000	0.25	130.289418
13.608167	0.25	132.839079
13.612333	0.25	135.717082
13.616500	0.25	138.795940
13.620667	0.25	141.929891
13.624833	0.25	144.956286
13.629000	0.25	147.741693
13.633167	0.25	150.158616
13.637333	0.25	152.065246
13.641500	0.25	153.458481
13.645667	0.25	154.303529
13.649833	0.25	154.629555
13.654000	0.25	154.463304
13.658167	0.25	153.936624
13.662333	0.25	153.052253
13.666500	0.25	151.945198
13.670667	0.25	150.672727
13.674833	0.25	149.331188
13.679000	0.25	147.957152
13.683167	0.25	146.573597
13.687333	0.25	145.275307
13.691500	0.25	144.002423
13.695667	0.25	142.871202
13.699833	0.25	141.872447
13.704000	0.25	141.008331
13.708167	0.25	140.398140
13.712333	0.25	140.102267
13.716500	0.25	140.201987
13.720667	0.25	140.825545
13.724833	0.25	142.063169
13.729000	0.25	143.891650
13.733167	0.25	146.247451
13.737333	0.25	148.964437
13.741500	0.25	151.778371
13.745667	0.25	154.502182
13.749833	0.25	156.815381
13.754000	0.25	158.541197
13.758167	0.25	159.555435
13.762333	0.25	159.766102
13.766500	0.25	159.220024
13.770667	0.25	158.019041
13.774833	0.25	156.253982
13.779000	0.25	154.095911
13.783167	0.25	151.765977
13.787333	0.25	149.428678
13.791500	0.25	147.233283
13.795667	0.25	145.338600
13.799833	0.25	143.783883
13.804000	0.25	142.597247
13.808167	0.25	141.711760
13.812333	0.25	141.112501
13.816500	0.25	140.584123
13.820667	0.25	140.117257
13.824833	0.25	139.629928
13.829000	0.25	139.013286
13.833167	0.25	138.280938
13.837333	0.25	137.448019
13.841500	0.25	136.534982
13.845667	0.25	135.617836
13.849833	0.25	134.690726
13.854000	0.25	133.834680
13.858167	0.25	133.070495
13.862333	0.25	132.419829
13.866500	0.25	131.883105
13.870667	0.25	131.469479
13.874833	0.25	131.134843
13.879000	0.25	130.882938
13.883167	0.25	130.637495
13.887333	0.25	130.434848
13.891500	0.25	130.206113
13.895667	0.25	129.932729
13.899833	0.25	129.578930
13.904000	0.25	129.154003
13.908167	0.25	128.636388
13.912333	0.25	127.948402
13.916500	0.25	127.169130
13.920667	0.25	126.276130
13.924833	0.25	125.297479
13.929000	0.25	124.272185
13.933167	0.25	123.215352
13.937333	0.25	122.141355
13.941500	0.25	121.086063
13.945667	0.25	120.088363
13.949833	0.25	119.112841
13.954000	0.25	118.225493
13.958167	0.25	117.437462
13.962333	0.25	116.744824
13.966500	0.25	116.153522
13.970667	0.25	115.682646
13.974833	0.25	115.379978
13.979000	0.25	115.181773
13.983167	0.25	115.092801
13.987333	0.25	115.152930
13.991500	0.25	115.316619
13.995667	0.25	115.596115
13.999833	0.25	115.936324
14.004000	0.25	116.403713
14.008167	0.25	116.960531
14.012333	0.25	117.639983
14.016500	0.25	118.427967
14.020667	0.25	119.353054
14.024833	0.25	120.451389
14.029000	0.25	121.791380
14.033167	0.25	123.377741
14.037333	0.25	125.316994
14.041500	0.25	127.684360
14.045667	0.25	130.602821
14.049833	0.25	134.164350
14.054000	0.25	138.531353
14.058167	0.25	143.694037
14.062333	0.25	149.640702
14.066500	0.25	156.385833
14.070667	0.25	163.572289
14.074833	0.25	170.989434
14.079000	0.25	178.222943
14.083167	0.25	184.881042
14.087333	0.25	190.547410
14.091500	0.25	194.918023
14.095667	0.25	197.723794
14.099833	0.25	198.860905
14.104000	0.25	198.386267
14.108167	0.25	196.417991
14.112333	0.25	193.199848
14.116500	0.25	188.977691
14.120667	0.25	184.089898
14.124833	0.25	178.828143
14.129000	0.25	173.424890
14.133167	0.25	168.069920
14.137333	0.25	162.956330
14.141500	0.25	158.154710
14.145667	0.25	153.761684
14.149833	0.25	149.746146
14.154000	0.25	146.174757
14.158167	0.25	143.014314
14.162333	0.25	140.245569
14.166500	0.25	137.795354
14.170667	0.25	135.654942
14.174833	0.25	133.742880
14.179000	0.25	132.023428
14.183167	0.25	130.461263
14.187333	0.25	128.947221
14.191500	0.25	127.501875
14.195667	0.25	126.070498
14.199833	0.25	124.668063
14.204000	0.25	123.302840
14.208167	0.25	121.995958
14.212333	0.25	120.732046
14.216500	0.25	119.581229
14.220667	0.25	118.527682
14.224833	0.25	117.687385
14.229000	0.25	116.968311
14.233167	0.25	116.504320
14.237333	0.25	116.285955
14.241500	0.25	116.293521
14.245667	0.25	116.592232
14.249833	0.25	117.115789
14.254000	0.25	117.897128
14.258167	0.25	118.872671
14.262333	0.25	120.015956
14.266500	0.25	121.277941
14.270667	0.25	122.595205
14.274833	0.25	123.949419
14.279000	0.25	125.333974
14.283167	0.25	126.689933
14.287333	0.25	128.046793
14.291500	0.25	129.472683
14.295667	0.25	130.974414
14.299833	0.25	132.587956
14.304000	0.25	134.256936
14.308167	0.25	136.062528
14.312333	0.25	138.018845
14.316500	0.25	140.083967
14.320667	0.25	142.190031
14.324833	0.25	144.367013
14.329000	0.25	146.581764
14.333167	0.25	148.791109
14.337333	0.25	151.013325
14.341500	0.25	153.212164
14.345667	0.25	155.434676
14.349833	0.25	157.679446
14.354000	0.25	159.964761
14.358167	0.25	162.327654
14.362333	0.25	164.754891
14.366500	0.25	167.249969
14.370667	0.25	169.827604
14.374833	0.25	172.420852
14.379000	0.25	175.040409
14.383167	0.25	177.559015
14.387333	0.25	179.911941
14.391500	0.25	181.996094
14.395667	0.25	183.629553
14.399833	0.25	184.693609
14.404000	0.25	185.069022
14.408167	0.25	184.577799
14.412333	0.25	183.259199
14.416500	0.25	181.066078
14.420667	0.25	177.997981
14.424833	0.25	174.242581
14.429000	0.25	169.972234
14.433167	0.25	165.310673
14.437333	0.25	160.454785
14.441500	0.25	155.622687
14.445667	0.25	150.990010
14.449833	0.25	146.602724
14.454000	0.25	142.610569
14.458167	0.25	139.073053
14.462333	0.25	135.973508
14.466500	0.25	133.357378
14.470667	0.25	131.198433
14.474833	0.25	129.496030
14.479000	0.25	128.202198
14.483167	0.25	127.346842
14.487333	0.25	126.890820
14.491500	0.25	126.818479
14.495667	0.25	127.082450
14.499833	0.25	127.671848
14.504000	0.25	128.486332
14.508167	0.25	129.519273
14.512333	0.25	130.610391
14.516500	0.25	131.689316
14.520667	0.25	132.682928
14.524833	0.25	133.540141
14.529000	0.25	134.187882
14.533167	0.25	134.581954
14.537333	0.25	134.715695
14.541500	0.25	134.625801
14.545667	0.25	134.295873
14.549833	0.25	133.768129
14.554000	0.25	133.099939
14.558167	0.25	132.302572
14.562333	0.25	131.453318
14.566500	0.25	130.611453
14.570667	0.25	129.781738
14.574833	0.25	129.058681
14.579000	0.25	128.497946
14.583167	0.25	128.111161
14.587333	0.25	127.896172
14.591500	0.25	127.885756
14.595667	0.25	128.150842
14.599833	0.25	128.646679
14.604000	0.25	129.384269
14.608167	0.25	130.430765
14.612333	0.25	131.747613
14.616500	0.25	133.343308
14.620667	0.25	135.280971
14.624833	0.25	137.533309
14.629000	0.25	140.154438
14.633167	0.25	143.085178
14.637333	0.25	146.370722
14.641500	0.25	149.931897
14.645667	0.25	153.629728
14.649833	0.25	157.427909
14.654000	0.25	161.158978
14.658167	0.25	164.675325
14.662333	0.25	167.879675
14.666500	0.25	170.609493
14.670667	0.25	172.803861
14.674833	0.25	174.441162
14.679000	0.25	175.495200
14.683167	0.25	175.957094
14.687333	0.25	175.916523
14.691500	0.25	175.419996
14.695667	0.25	174.496052
14.699833	0.25	173.211573
14.704000	0.25	171.671043
14.708167	0.25	169.902810
14.712333	0.25	167.948927
14.716500	0.25	165.933414
14.720667	0.25	163.838841
14.724833	0.25	161.717383
14.729000	0.25	159.559148
14.733167	0.25	157.436276
14.737333	0.25	155.351165
14.741500	0.25	153.305036
14.745667	0.25	151.298496
14.749833	0.25	149.365010
14.754000	0.25	147.479562
14.758167	0.25	145.677566
14.762333	0.25	143.988205
14.766500	0.25	142.477008
14.770667	0.25	141.159466
14.774833	0.25	140.101786
14.779000	0.25	139.324541
14.783167	0.25	138.819761
14.787333	0.25	138.599986
14.791500	0.25	138.642982
14.795667	0.25	138.858847
14.799833	0.25	139.187542
14.804000	0.25	139.567976
14.808167	0.25	139.937735
14.812333	0.25	140.224399
14.816500	0.25	140.403861
14.820667	0.25	140.480215
14.824833	0.25	140.338293
14.829000	0.25	140.082297
14.833167	0.25	139.649751
14.837333	0.25	139.076288
14.841500	0.25	138.349481
14.845667	0.25	137.481410
14.849833	0.25	136.484862
14.854000	0.25	135.413156
14.858167	0.25	134.236311
14.862333	0.25	133.069700
14.866500	0.25	131.919033
14.870667	0.25	130.826936
14.874833	0.25	129.850123
14.879000	0.25	129.030127
14.883167	0.25	128.413338
14.887333	0.25	127.991044
14.891500	0.25	127.779067
14.895667	0.25	127.770919
14.899833	0.25	127.963300
14.904000	0.25	128.350336
14.908167	0.25	128.862561
14.912333	0.25	129.512677
14.916500	0.25	130.198598
14.920667	0.25	130.916790
14.924833	0.25	131.647604
14.929000	0.25	132.287494
14.933167	0.25	132.849211
14.937333	0.25	133.258225
14.941500	0.25	133.526211
14.945667	0.25	133.627622
14.949833	0.25	133.554029
14.954000	0.25	133.321412
14.958167	0.25	133.008199
14.962333	0.25	132.566980
14.966500	0.25	132.090907
14.970667	0.25	131.597170
14.974833	0.25	131.115576
14.979000	0.25	130.688901
14.983167	0.25	130.349098
14.987333	0.25	130.066842
14.991500	0.25	129.903548
14.995667	0.25	129.861666
14.999833	0.25	129.936495
15.004000	0.25	130.157881
15.008167	0.25	130.507446
15.012333	0.25	131.013979
15.016500	0.25	131.682284
15.020667	0.25	132.513809
15.024833	0.25	133.486655
15.029000	0.25	134.494420
15.033167	0.25	135.560743
15.037333	0.25	136.596089
15.041500	0.25	137.557104
15.045667	0.25	138.402731
15.049833	0.25	139.072388
15.054000	0.25	139.586250
15.058167	0.25	139.928106
15.062333	0.25	140.166156
15.066500	0.25	140.381694
15.070667	0.25	140.610929
15.074833	0.25	140.914479
15.079000	0.25	141.368824
15.083167	0.25	141.974072
15.087333	0.25	142.748249
15.091500	0.25	143.649737
15.095667	0.25	144.614079
15.099833	0.25	145.556620
15.104000	0.25	146.356676
15.108167	0.25	146.899692
15.112333	0.25	147.119733
15.116500	0.25	146.973212
15.120667	0.25	146.456258
15.124833	0.25	145.549509
15.129000	0.25	144.415763
15.133167	0.25	143.108286
15.137333	0.25	141.869117
15.141500	0.25	140.850335
15.145667	0.25	140.288289
15.149833	0.25	140.291341
15.154000	0.25	140.937364
15.158167	0.25	142.186459
15.162333	0.25	143.954970
15.166500	0.25	146.035915
15.170667	0.25	148.235925
15.174833	0.25	150.384825
15.179000	0.25	152.279115
15.183167	0.25	153.837311
15.187333	0.25	154.945026
15.191500	0.25	155.614731
15.195667	0.25	155.826889
15.199833	0.25	155.559955
15.204000	0.25	154.885789
15.208167	0.25	153.892369
15.212333	0.25	152.598789
15.216500	0.25	151.071358
15.220667	0.25	149.414239
15.224833	0.25	147.676680
15.229000	0.25	145.919778
15.233167	0.25	144.193630
15.237333	0.25	142.541703
15.241500	0.25	140.992653
15.245667	0.25	139.603537
15.249833	0.25	138.338508
15.254000	0.25	137.183206
15.258167	0.25	136.135978
15.262333	0.25	135.203135
15.266500	0.25	134.338045
15.270667	0.25	133.528354
15.274833	0.25	132.754152
15.279000	0.25	132.066429
15.283167	0.25	131.414070
15.287333	0.25	130.797103
15.291500	0.25	130.270344
15.295667	0.25	129.814763
15.299833	0.25	129.405887
15.304000	0.25	129.077260
15.308167	0.25	128.790087
15.312333	0.25	128.561573
15.316500	0.25	128.414973
15.320667	0.25	128.301868
15.324833	0.25	128.299595
15.329000	0.25	128.323857
15.333167	0.25	128.488341
15.337333	0.25	128.753979
15.341500	0.25	129.132756
15.345667	0.25	129.624685
15.349833	0.25	130.265062
15.354000	0.25	130.959886
15.358167	0.25	131.745636
15.362333	0.25	132.638407
15.366500	0.25	133.585695
15.370667	0.25	134.574399
15.374833	0.25	135.608260
15.379000	0.25	136.659087
15.383167	0.25	137.703971
15.387333	0.25	138.733570
15.391500	0.25	139.719053
15.395667	0.25	140.650496
15.399833	0.25	141.469247
15.404000	0.25	142.138675
15.408167	0.25	142.646342
15.412333	0.25	142.957145
15.416500	0.25	143.090530
15.420667	0.25	142.979862
15.424833	0.25	142.653942
15.429000	0.25	142.114647
15.433167	0.25	141.381909
15.437333	0.25	140.480859
15.441500	0.25	139.441420
15.445667	0.25	138.331460
15.449833	0.25	137.116807
15.454000	0.25	135.877467
15.458167	0.25	134.626527
15.462333	0.25	133.408748
15.466500	0.25	132.236803
15.470667	0.25	131.182199
15.474833	0.25	130.230254
15.479000	0.25	129.397089
15.483167	0.25	128.711213
15.487333	0.25	128.185956
15.491500	0.25	127.821229
15.495667	0.25	127.621168
15.499833	0.25	127.562990
15.504000	0.25	127.707891
15.508167	0.25	127.993128
15.512333	0.25	128.442082
15.516500	0.25	129.034571
15.520667	0.25	129.795772
15.524833	0.25	130.689502
15.529000	0.25	131.706350
15.533167	0.25	132.823909
15.537333	0.25	133.969836
15.541500	0.25	135.095890
15.545667	0.25	136.199165
15.549833	0.25	137.197793
15.554000	0.25	138.034031
15.558167	0.25	138.705376
15.562333	0.25	139.156024
15.566500	0.25	139.365837
15.570667	0.25	139.330745
15.574833	0.25	139.084353
15.579000	0.25	138.629539
15.583167	0.25	137.980308
15.587333	0.25	137.185688
15.591500	0.25	136.198861
15.595667	0.25	135.134253
15.599833	0.25	133.963740
15.604000	0.25	132.715941
15.608167	0.25	131.393421
15.612333	0.25	130.047352
15.616500	0.25	128.655418
15.620667	0.25	127.321287
15.624833	0.25	126.033849
15.629000	0.25	124.805819
15.633167	0.25	123.701449
15.637333	0.25	122.715798
15.641500	0.25	121.863368
15.645667	0.25	121.153456
15.649833	0.25	120.590049
15.654000	0.25	120.233749
15.658167	0.25	120.004269
15.662333	0.25	119.923023
15.666500	0.25	119.990844
15.670667	0.25	120.084913
15.674833	0.25	120.236458
15.679000	0.25	120.424490
15.683167	0.25	120.590947
15.687333	0.25	120.755122
15.691500	0.25	120.843247
15.695667	0.25	120.948250
15.699833	0.25	121.013871
15.704000	0.25	121.123951
15.708167	0.25	121.325509
15.712333	0.25	121.723901
15.716500	0.25	122.347491
15.720667	0.25	123.258660
15.724833	0.25	124.491465
15.729000	0.25	126.094274
15.733167	0.25	127.959890
15.737333	0.25	130.029460
15.741500	0.25	132.175433
15.745667	0.25	134.285972
15.749833	0.25	136.235532
15.754000	0.25	137.907272
15.758167	0.25	139.266255
15.762333	0.25	140.275398
15.766500	0.25	140.880406
15.770667	0.25	141.140790
15.774833	0.25	141.088857
15.779000	0.25	140.772456
15.783167	0.25	140.272783
15.787333	0.25	139.680746
15.791500	0.25	139.011496
15.795667	0.25	138.348976
15.799833	0.25	137.722886
15.804000	0.25	137.156781
15.808167	0.25	136.706076
15.812333	0.25	136.303977
15.816500	0.25	135.932523
15.820667	0.25	135.616943
15.824833	0.25	135.284392
15.829000	0.25	134.911841
15.833167	0.25	134.515971
15.837333	0.25	134.088310
15.841500	0.25	133.641109
15.845667	0.25	133.163868
15.849833	0.25	132.762279
15.854000	0.25	132.449966
15.858167	0.25	132.319040
15.862333	0.25	132.432164
15.866500	0.25	132.841208
15.870667	0.25	133.602228
15.874833	0.25	134.778788
15.879000	0.25	136.377702
15.883167	0.25	138.265938
15.887333	0.25	140.428229
15.891500	0.25	142.638836
15.895667	0.25	144.755672
15.899833	0.25	146.608648
15.904000	0.25	148.010039
15.908167	0.25	148.843156
15.912333	0.25	149.118287
15.916500	0.25	148.802128
15.920667	0.25	147.941781
15.924833	0.25	146.662947
15.929000	0.25	145.059827
15.933167	0.25	143.281811
15.937333	0.25	141.461441
15.941500	0.25	139.716121
15.945667	0.25	138.141463
15.949833	0.25	136.798299
15.954000	0.25	135.751109
15.958167	0.25	134.983496
15.962333	0.25	134.541658
15.966500	0.25	134.398291
15.970667	0.25	134.526607
15.974833	0.25	134.966509
15.979000	0.25	135.642789
15.983167	0.25	136.521864
15.987333	0.25	137.527134
15.991500	0.25	138.616882
15.995667	0.25	139.727252
15.999833	0.25	140.770443
16.004000	0.25	141.694796
16.008167	0.25	142.441671
16.012333	0.25	142.983038
16.016500	0.25	143.317355
16.020667	0.25	143.432997
16.024833	0.25	143.345596
16.029000	0.25	143.080286
16.033167	0.25	142.660545
16.037333	0.25	142.092621
16.041500	0.25	141.375284
16.045667	0.25	140.527434
16.049833	0.25	139.587865
16.054000	0.25	138.524280
16.058167	0.25	137.347461
16.062333	0.25	136.091277
16.066500	0.25	134.765801
16.070667	0.25	133.394056
16.074833	0.25	131.996089
16.079000	0.25	130.640037
16.083167	0.25	129.303600
16.087333	0.25	128.042682
16.091500	0.25	126.916367
16.095667	0.25	125.886926
16.099833	0.25	125.042857
16.104000	0.25	124.345161
16.108167	0.25	123.812805
16.112333	0.25	123.387624
16.116500	0.25	123.112534
16.120667	0.25	122.936709
16.124833	0.25	122.807263
16.129000	0.25	122.748477
16.133167	0.25	122.705378
16.137333	0.25	122.711889
16.141500	0.25	122.733040
16.145667	0.25	122.807910
16.149833	0.25	122.919204
16.154000	0.25	123.136072
16.158167	0.25	123.442423
16.162333	0.25	123.908965
16.166500	0.25	124.506666
16.170667	0.25	125.282835
16.174833	0.25	126.182483
16.179000	0.25	127.240285
16.183167	0.25	128.426434
16.187333	0.25	129.674343
16.191500	0.25	131.023192
16.195667	0.25	132.388654
16.199833	0.25	133.766604
16.204000	0.25	135.160034
16.208167	0.25	136.521988
16.212333	0.25	137.797492
16.216500	0.25	138.990978
16.220667	0.25	140.130967
16.224833	0.25	141.068344
16.229000	0.25	141.857099
16.233167	0.25	142.476878
16.237333	0.25	142.890829
16.241500	0.25	143.127215
16.245667	0.25	143.169146
16.249833	0.25	143.032446
16.254000	0.25	142.708123
16.258167	0.25	142.266822
16.262333	0.25	141.754788
16.266500	0.25	141.192994
16.270667	0.25	140.612735
16.274833	0.25	140.094243
16.279000	0.25	139.624309
16.283167	0.25	139.276677
16.287333	0.25	139.041273
16.291500	0.25	138.963307
16.295667	0.25	139.014174
16.299833	0.25	139.181131
16.304000	0.25	139.501394
16.308167	0.25	139.885317
16.312333	0.25	140.310489
16.316500	0.25	140.770294
16.320667	0.25	141.219495
16.324833	0.25	141.660843
16.329000	0.25	142.061016
16.333167	0.25	142.481360
16.337333	0.25	142.841903
16.341500	0.25	143.228473
16.345667	0.25	143.595563
16.349833	0.25	143.993513
16.354000	0.25	144.418878
16.358167	0.25	144.849169
16.362333	0.25	145.274796
16.366500	0.25	145.722244
16.370667	0.25	146.102037
16.374833	0.25	146.385062
16.379000	0.25	146.597795
16.383167	0.25	146.661029
16.387333	0.25	146.598904
16.391500	0.25	146.380003
16.395667	0.25	146.016885
16.399833	0.25	145.503330
16.404000	0.25	144.818248
16.408167	0.25	144.006243
16.412333	0.25	143.064215
16.416500	0.25	141.995511
16.420667	0.25	140.835244
16.424833	0.25	139.565184
16.429000	0.25	138.249297
16.433167	0.25	136.853108
16.437333	0.25	135.396469
16.441500	0.25	133.909811
16.445667	0.25	132.440083
16.449833	0.25	130.987181
16.454000	0.25	129.581333
16.458167	0.25	128.224414
16.462333	0.25	126.985455
16.466500	0.25	125.833575
16.470667	0.25	124.831908
16.474833	0.25	123.981690
16.479000	0.25	123.312300
16.483167	0.25	122.850804
16.487333	0.25	122.581919
16.491500	0.25	122.509707
16.495667	0.25	122.634721
16.499833	0.25	122.893190
16.504000	0.25	123.252758
16.508167	0.25	123.722967
16.512333	0.25	124.206220
16.516500	0.25	124.711110
16.520667	0.25	125.126272
16.524833	0.25	125.470162
16.529000	0.25	125.717580
16.533167	0.25	125.814373
16.537333	0.25	125.813065
16.541500	0.25	125.692993
16.545667	0.25	125.472147
16.549833	0.25	125.206885
16.554000	0.25	124.871135
16.558167	0.25	124.562600
16.562333	0.25	124.271735
16.566500	0.25	124.054368
16.570667	0.25	123.875220
16.574833	0.25	123.848123
16.579000	0.25	123.916319
16.583167	0.25	124.110561
16.587333	0.25	124.456607
16.591500	0.25	124.990103
16.595667	0.25	125.686736
16.599833	0.25	126.599283
16.604000	0.25	127.730976
16.608167	0.25	129.066102
16.612333	0.25	130.594083
16.616500	0.25	132.236309
16.620667	0.25	134.062681
16.624833	0.25	135.878209
16.629000	0.25	137.723757
16.633167	0.25	139.505928
16.637333	0.25	141.188360
16.641500	0.25	142.728721
16.645667	0.25	144.094345
16.649833	0.25	145.302842
16.654000	0.25	146.368263
16.658167	0.25	147.267815
16.662333	0.25	148.087174
16.666500	0.25	148.803632
16.670667	0.25	149.467493
16.674833	0.25	150.093452
16.679000	0.25	150.684912
16.683167	0.25	151.233168
16.687333	0.25	151.708987
16.691500	0.25	152.094594
16.695667	0.25	152.384034
16.699833	0.25	152.513036
16.704000	0.25	152.495030
16.708167	0.25	152.366453
16.712333	0.25	152.056685
16.716500	0.25	151.601641
16.720667	0.25	150.990236
16.724833	0.25	150.304178
16.729000	0.25	149.478294
16.733167	0.25	148.553028
16.737333	0.25	147.546780
16.741500	0.25	146.495979
16.745667	0.25	145.365553
16.749833	0.25	144.158918
16.754000	0.25	142.950439
16.758167	0.25	141.719355
16.762333	0.25	140.491236
16.766500	0.25	139.300794
16.770667	0.25	138.190830
16.774833	0.25	137.213674
16.779000	0.25	136.370670
16.783167	0.25	135.741746
16.787333	0.25	135.425195
16.791500	0.25	135.489017
16.795667	0.25	136.003915
16.799833	0.25	137.051238
16.804000	0.25	138.646003
16.808167	0.25	140.893618
16.812333	0.25	143.787412
16.816500	0.25	147.254582
16.820667	0.25	151.243059
16.824833	0.25	155.615131
16.829000	0.25	160.227327
16.833167	0.25	164.859242
16.837333	0.25	169.368877
16.841500	0.25	173.610977
16.845667	0.25	177.428594
16.849833	0.25	180.706561
16.854000	0.25	183.406755
16.858167	0.25	185.564912
16.862333	0.25	187.161405
16.866500	0.25	188.241427
16.870667	0.25	188.971293
16.874833	0.25	189.354724
16.879000	0.25	189.503242
16.883167	0.25	189.493071
16.887333	0.25	189.300123
16.891500	0.25	188.996043
16.895667	0.25	188.524368
16.899833	0.25	187.825875
16.904000	0.25	186.894685
16.908167	0.25	185.653527
16.912333	0.25	184.094270
16.916500	0.25	182.204258
16.920667	0.25	179.940678
16.924833	0.25	177.387885
16.929000	0.25	174.516808
16.933167	0.25	171.449109
16.937333	0.25	168.176332
16.941500	0.25	164.790566
16.945667	0.25	161.358870
16.949833	0.25	157.953235
16.954000	0.25	154.648094
16.958167	0.25	151.483514
16.962333	0.25	148.543339
16.966500	0.25	145.819695
16.970667	0.25	143.409579
16.974833	0.25	141.341498
16.979000	0.25	139.563865
16.983167	0.25	138.124678
16.987333	0.25	137.041762
16.991500	0.25	136.266338
16.995667	0.25	135.756855
16.999833	0.25	135.445236
17.004000	0.25	135.373038
17.008167	0.25	135.421421
17.012333	0.25	135.554712
17.016500	0.25	135.770763
17.020667	0.25	136.030805
17.024833	0.25	136.307440
17.029000	0.25	136.665379
17.033167	0.25	137.101531
17.037333	0.25	137.666123
17.041500	0.25	138.463732
17.045667	0.25	139.602655
17.049833	0.25	141.175365
17.054000	0.25	143.216125
17.058167	0.25	145.719983
17.062333	0.25	148.606598
17.066500	0.25	151.724097
17.070667	0.25	154.943616
17.074833	0.25	158.059133
17.079000	0.25	160.911950
17.083167	0.25	163.386151
17.087333	0.25	165.390266
17.091500	0.25	166.924032
17.095667	0.25	167.886134
17.099833	0.25	168.369786
17.104000	0.25	168.410260
17.108167	0.25	168.042724
17.112333	0.25	167.307543
17.116500	0.25	166.291625
17.120667	0.25	165.050734
17.124833	0.25	163.599231
17.129000	0.25	162.016852
17.133167	0.25	160.353167
17.137333	0.25	158.607682
17.141500	0.25	156.856344
17.145667	0.25	155.098960
17.149833	0.25	153.392626
17.154000	0.25	151.755617
17.158167	0.25	150.213953
17.162333	0.25	148.780307
17.166500	0.25	147.455843
17.170667	0.25	146.273069
17.174833	0.25	145.202695
17.179000	0.25	144.287773
17.183167	0.25	143.455298
17.187333	0.25	142.706552
17.191500	0.25	142.066148
17.195667	0.25	141.533238
17.199833	0.25	140.996456
17.204000	0.25	140.518425
17.208167	0.25	140.086499
17.212333	0.25	139.693909
17.216500	0.25	139.306216
17.220667	0.25	138.892521
17.224833	0.25	138.484969
17.229000	0.25	138.150528
17.233167	0.25	137.762813
17.237333	0.25	137.468738
17.241500	0.25	137.206117
17.245667	0.25	137.023876
17.249833	0.25	136.959501
17.254000	0.25	137.026270
17.258167	0.25	137.262896
17.262333	0.25	137.659111
17.266500	0.25	138.263185
17.270667	0.25	139.082935
17.274833	0.25	140.061343
17.279000	0.25	141.187657
17.283167	0.25	142.381805
17.287333	0.25	143.556274
17.291500	0.25	144.644187
17.295667	0.25	145.588770
17.299833	0.25	146.278591
17.304000	0.25	146.635550
17.308167	0.25	146.677973
17.312333	0.25	146.404611
17.316500	0.25	145.833467
17.320667	0.25	145.049727
17.324833	0.25	144.072710
17.329000	0.25	143.020849
17.333167	0.25	141.964790
17.337333	0.25	140.951724
17.341500	0.25	140.071426
17.345667	0.25	139.358811
17.349833	0.25	138.816536
17.354000	0.25	138.517961
17.358167	0.25	138.401473
17.362333	0.25	138.541254
17.366500	0.25	138.883007
17.370667	0.25	139.443825
17.374833	0.25	140.178749
17.379000	0.25	141.076226
17.383167	0.25	142.158355
17.387333	0.25	143.325744
17.391500	0.25	144.554165
17.395667	0.25	145.786351
17.399833	0.25	146.971028
17.404000	0.25	148.058103
17.408167	0.25	148.966065
17.412333	0.25	149.670368
17.416500	0.25	150.155018
17.420667	0.25	150.368062
17.424833	0.25	150.332437
17.429000	0.25	150.070975
17.433167	0.25	149.609368
17.437333	0.25	148.999212
17.441500	0.25	148.274696
17.445667	0.25	147.446365
17.449833	0.25	146.622140
17.454000	0.25	145.750373
17.458167	0.25	144.918087
17.462333	0.25	144.132207
17.466500	0.25	143.431079
17.470667	0.25	142.798494
17.474833	0.25	142.277142
17.479000	0.25	141.831020
17.483167	0.25	141.515217
17.487333	0.25	141.316962
17.491500	0.25	141.278997
17.495667	0.25	141.400030
17.499833	0.25	141.647970
17.504000	0.25	142.082829
17.508167	0.25	142.660949
17.512333	0.25	143.354548
17.516500	0.25	144.118096
17.520667	0.25	144.889289
17.524833	0.25	145.627089
17.529000	0.25	146.281258
17.533167	0.25	146.817950
17.537333	0.25	147.211688
17.541500	0.25	147.493338
17.545667	0.25	147.730392
17.549833	0.25	147.964263
17.554000	0.25	148.246998
17.558167	0.25	148.652029
17.562333	0.25	149.242108
17.566500	0.25	150.073073
17.570667	0.25	151.089544
17.574833	0.25	152.315341
17.579000	0.25	153.640462
17.583167	0.25	155.011932
17.587333	0.25	156.321489
17.591500	0.25	157.507057
17.595667	0.25	158.510779
17.599833	0.25	159.252505
17.604000	0.25	159.724929
17.608167	0.25	159.911392
17.612333	0.25	159.822684
17.616500	0.25	159.537285
17.620667	0.25	159.074809
17.624833	0.25	158.457104
17.629000	0.25	157.790435
17.633167	0.25	157.096290
17.637333	0.25	156.396316
17.641500	0.25	155.727377
17.645667	0.25	155.103060
17.649833	0.25	154.529457
17.654000	0.25	153.952548
17.658167	0.25	153.447787
17.662333	0.25	152.945154
17.666500	0.25	152.499078
17.670667	0.25	152.077127
17.674833	0.25	151.736730
17.679000	0.25	151.519401
17.683167	0.25	151.442703
17.687333	0.25	151.510898
17.691500	0.25	151.784595
17.695667	0.25	152.233964
17.699833	0.25	152.845652
17.704000	0.25	153.592428
17.708167	0.25	154.416779
17.712333	0.25	155.217857
17.716500	0.25	155.934642
17.720667	0.25	156.525035
17.724833	0.25	156.875538
17.729000	0.25	156.994487
17.733167	0.25	156.816529
17.737333	0.25	156.381013
17.741500	0.25	155.755386
17.745667	0.25	154.981108
17.749833	0.25	154.059713
17.754000	0.25	153.133442
17.758167	0.25	152.207077
17.762333	0.25	151.336905
17.766500	0.25	150.575165
17.770667	0.25	149.879638
17.774833	0.25	149.317956
17.779000	0.25	148.809284
17.783167	0.25	148.366201
17.787333	0.25	147.929119
17.791500	0.25	147.492170
17.795667	0.25	147.012738
17.799833	0.25	146.442824
17.804000	0.25	145.785541
17.808167	0.25	145.045112
17.812333	0.25	144.159605
17.816500	0.25	143.218847
17.820667	0.25	142.199298
17.824833	0.25	141.089735
17.829000	0.25	139.968716
17.833167	0.25	138.824243
17.837333	0.25	137.667761
17.841500	0.25	136.542559
17.845667	0.25	135.500474
17.849833	0.25	134.524271
17.854000	0.25	133.670859
17.858167	0.25	132.968853
17.862333	0.25	132.442080
17.866500	0.25	132.114096
17.870667	0.25	131.987830
17.874833	0.25	132.078102
17.879000	0.25	132.352096
17.883167	0.25	132.802144
17.887333	0.25	133.417276
17.891500	0.25	134.102282
17.895667	0.25	134.832920
17.899833	0.25	135.526157
17.904000	0.25	136.118672
17.908167	0.25	136.605057
17.912333	0.25	136.902550
17.916500	0.25	137.032413
17.920667	0.25	136.960249
17.924833	0.25	136.723369
17.929000	0.25	136.348059
17.933167	0.25	135.826767
17.937333	0.25	135.208019
17.941500	0.25	134.559754
17.945667	0.25	133.855972
17.949833	0.25	133.203635
17.954000	0.25	132.497212
17.958167	0.25	131.875315
17.962333	0.25	131.258166
17.966500	0.25	130.686980
17.970667	0.25	130.153266
17.974833	0.25	129.629693
17.979000	0.25	129.151648
17.983167	0.25	128.761243
17.987333	0.25	128.453730
17.991500	0.25	128.250472
17.995667	0.25	128.205465
17.999833	0.25	128.327576
18.004000	0.25	128.627845
18.008167	0.25	129.161451
18.012333	0.25	129.895120
18.016500	0.25	130.827086
18.020667	0.25	131.905460
18.024833	0.25	133.046020
18.029000	0.25	134.282935
18.033167	0.25	135.503833
18.037333	0.25	136.636646
18.041500	0.25	137.672332
18.045667	0.25	138.556302
18.049833	0.25	139.313143
18.054000	0.25	139.892162
18.058167	0.25	140.343782
18.062333	0.25	140.693362
18.066500	0.25	140.995526
18.070667	0.25	141.263691
18.074833	0.25	141.583939
18.079000	0.25	141.960227
18.083167	0.25	142.407631
18.087333	0.25	142.966377
18.091500	0.25	143.637429
18.095667	0.25	144.353523
18.099833	0.25	145.150120
18.104000	0.25	145.904665
18.108167	0.25	146.690321
18.112333	0.25	147.402270
18.116500	0.25	148.027595
18.120667	0.25	148.564725
18.124833	0.25	148.970123
18.129000	0.25	149.260123
18.133167	0.25	149.453432
18.137333	0.25	149.555381
18.141500	0.25	149.553102
18.145667	0.25	149.454606
18.149833	0.25	149.262901
18.154000	0.25	148.998533
18.158167	0.25	148.693413
18.162333	0.25	148.355403
18.166500	0.25	148.005651
18.170667	0.25	147.730425
18.174833	0.25	147.527072
18.179000	0.25	147.477761
18.183167	0.25	147.556854
18.187333	0.25	147.820520
18.191500	0.25	148.231176
18.195667	0.25	148.773442
18.199833	0.25	149.421092
18.204000	0.25	150.101379
18.208167	0.25	150.758859
18.212333	0.25	151.355195
18.216500	0.25	151.831441
18.220667	0.25	152.154051
18.224833	0.25	152.307653
18.229000	0.25	152.265962
18.233167	0.25	152.069996
18.237333	0.25	151.713965
18.241500	0.25	151.256588
18.245667	0.25	150.775420
18.249833	0.25	150.272438
18.254000	0.25	149.851394
18.258167	0.25	149.512201
18.262333	0.25	149.319650
18.266500	0.25	149.319729
18.270667	0.25	149.519398
18.274833	0.25	149.925467
18.279000	0.25	150.541702
18.283167	0.25	151.359998
18.287333	0.25	152.320674
18.291500	0.25	153.445477
18.295667	0.25	154.672800
18.299833	0.25	155.952799
18.304000	0.25	157.260862
18.308167	0.25	158.545569
18.312333	0.25	159.771045
18.316500	0.25	160.910443
18.320667	0.25	161.903095
18.324833	0.25	162.707707
18.329000	0.25	163.372499
18.333167	0.25	163.889092
18.337333	0.25	164.203886
18.341500	0.25	164.399624
18.345667	0.25	164.415178
18.349833	0.25	164.277156
18.354000	0.25	164.037875
18.358167	0.25	163.637636
18.362333	0.25	163.083934
18.366500	0.25	162.387778
18.370667	0.25	161.574387
18.374833	0.25	160.649800
18.379000	0.25	159.596984
18.383167	0.25	158.461151
18.387333	0.25	157.312462
18.391500	0.25	156.138600
18.395667	0.25	155.006366
18.399833	0.25	153.916464
18.404000	0.25	152.936993
18.408167	0.25	152.130098
18.412333	0.25	151.488916
18.416500	0.25	151.032338
18.420667	0.25	150.807548
18.424833	0.25	150.828224
18.429000	0.25	151.121465
18.433167	0.25	151.614767
18.437333	0.25	152.341226
18.441500	0.25	153.265408
18.445667	0.25	154.292230
18.449833	0.25	155.415680
18.454000	0.25	156.492132
18.458167	0.25	157.507356
18.462333	0.25	158.349539
18.466500	0.25	159.053714
18.470667	0.25	159.514626
18.474833	0.25	159.716341
18.479000	0.25	159.672547
18.483167	0.25	159.385513
18.487333	0.25	158.884409
18.491500	0.25	158.177695
18.495667	0.25	157.350904
18.499833	0.25	156.437845
18.504000	0.25	155.463857
18.508167	0.25	154.464084
18.512333	0.25	153.544975
18.516500	0.25	152.662657
18.520667	0.25	151.867141
18.524833	0.25	151.155614
18.529000	0.25	150.573296
18.533167	0.25	150.135181
18.537333	0.25	149.798746
18.541500	0.25	149.622444
18.545667	0.25	149.557018
18.549833	0.25	149.616735
18.554000	0.25	149.762927
18.558167	0.25	150.012468
18.562333	0.25	150.321515
18.566500	0.25	150.689852
18.570667	0.25	151.114279
18.574833	0.25	151.578806
18.579000	0.25	152.054726
18.583167	0.25	152.589432
18.587333	0.25	153.164614
18.591500	0.25	153.719473
18.595667	0.25	154.258266
18.599833	0.25	154.729217
18.604000	0.25	155.089791
18.608167	0.25	155.360695
18.612333	0.25	155.448271
18.616500	0.25	155.354053
18.620667	0.25	155.022353
18.624833	0.25	154.489526
18.629000	0.25	153.749057
18.633167	0.25	152.838869
18.637333	0.25	151.743425
18.641500	0.25	150.532861
18.645667	0.25	149.288307
18.649833	0.25	148.044499
18.654000	0.25	146.817255
18.658167	0.25	145.722462
18.662333	0.25	144.777947
18.666500	0.25	143.978882
18.670667	0.25	143.397826
18.674833	0.25	143.080682
18.679000	0.25	143.009741
18.683167	0.25	143.187356
18.687333	0.25	143.593714
18.691500	0.25	144.157724
18.695667	0.25	144.871193
18.699833	0.25	145.680698
18.704000	0.25	146.485982
18.708167	0.25	147.267658
18.712333	0.25	147.962385
18.716500	0.25	148.529634
18.720667	0.25	148.943316
18.724833	0.25	149.220849
18.729000	0.25	149.313140
18.733167	0.25	149.298552
18.737333	0.25	149.169041
18.741500	0.25	148.979426
18.745667	0.25	148.775038
18.749833	0.25	148.524134
18.754000	0.25	148.310453
18.758167	0.25	148.097439
18.762333	0.25	147.942789
18.766500	0.25	147.787004
18.770667	0.25	147.687851
18.774833	0.25	147.607210
18.779000	0.25	147.546735
18.783167	0.25	147.522020
18.787333	0.25	147.453862
18.791500	0.25	147.407413
18.795667	0.25	147.403428
18.799833	0.25	147.415885
18.804000	0.25	147.468478
18.808167	0.25	147.584718
18.812333	0.25	147.768639
18.816500	0.25	148.122404
18.820667	0.25	148.594759
18.824833	0.25	149.237756
18.829000	0.25	150.092338
18.833167	0.25	151.141968
18.837333	0.25	152.405531
18.841500	0.25	153.851050
18.845667	0.25	155.443790
18.849833	0.25	157.166049
18.854000	0.25	158.994958
18.858167	0.25	160.898013
18.862333	0.25	162.845679
18.866500	0.25	164.823407
18.870667	0.25	166.855515
18.874833	0.25	168.848121
18.879000	0.25	170.815116
18.883167	0.25	172.683545
18.887333	0.25	174.407651
18.891500	0.25	175.966671
18.895667	0.25	177.333654
18.899833	0.25	178.461698
18.904000	0.25	179.372133
18.908167	0.25	180.116854
18.912333	0.25	180.720092
18.916500	0.25	181.210116
18.920667	0.25	181.648354
18.924833	0.25	182.117429
18.929000	0.25	182.639992
18.933167	0.25	183.280140
18.937333	0.25	184.118904
18.941500	0.25	185.203535
18.945667	0.25	186.610508
18.949833	0.25	188.385138
18.954000	0.25	190.630096
18.958167	0.25	193.330537
18.962333	0.25	196.562387
18.966500	0.25	200.292293
18.970667	0.25	204.555878
18.974833	0.25	209.270551
18.979000	0.25	214.347028
18.983167	0.25	219.669701
18.987333	0.25	225.224128
18.991500	0.25	230.855838
18.995667	0.25	236.613843
18.999833	0.25	242.501919
19.004000	0.25	248.602656
19.008167	0.25	255.100640
19.012333	0.25	262.035501
19.016500	0.25	269.356757
19.020667	0.25	276.751561
19.024833	0.25	283.868011
19.029000	0.25	290.404671
19.033167	0.25	296.149502
19.037333	0.25	301.191679
19.041500	0.25	305.707219
19.045667	0.25	310.175823
19.049833	0.25	315.043391
19.054000	0.25	320.719300
19.058167	0.25	327.241752
19.062333	0.25	334.422012
19.066500	0.25	342.121533
19.070667	0.25	350.215428
19.074833	0.25	358.625788
19.079000	0.25	367.274508
19.083167	0.25	376.094804
19.087333	0.25	385.185036
19.091500	0.25	394.711494
19.095667	0.25	404.935793
19.099833	0.25	416.045012
19.104000	0.25	428.048003
19.108167	0.25	441.211391
19.112333	0.25	455.403390
19.116500	0.25	470.632547
19.120667	0.25	486.825391
19.124833	0.25	504.046554
19.129000	0.25	522.058521
19.133167	0.25	540.374787
19.137333	0.25	558.792106
19.141500	0.25	577.205140
19.145667	0.25	595.808935
19.149833	0.25	614.820112
19.154000	0.25	634.680894
19.158167	0.25	655.801841
19.162333	0.25	678.697009
19.166500	0.25	702.988871
19.170667	0.25	727.744454
19.174833	0.25	752.858725
19.179000	0.25	779.476604
19.183167	0.25	808.984824
19.187333	0.25	842.147876
19.191500	0.25	878.739211
19.195667	0.25	917.868752
19.199833	0.25	958.281452
19.204000	0.25	998.972690
19.208167	0.25	1,039.492945
19.212333	0.25	1,080.036861
19.216500	0.25	1,121.608674
19.220667	0.25	1,166.105067
19.224833	0.25	1,215.316617
19.229000	0.25	1,270.322399
19.233167	0.25	1,331.344052
19.237333	0.25	1,397.374246
19.241500	0.25	1,468.323268
19.245667	0.25	1,544.218261
19.249833	0.25	1,627.538688
19.254000	0.25	1,717.517111
19.258167	0.25	1,813.640629
19.262333	0.25	1,914.969747
19.266500	0.25	2,019.569047
19.270667	0.25	2,126.375537
19.274833	0.25	2,238.977783
19.279000	0.25	2,360.663143
19.283167	0.25	2,497.128441
19.287333	0.25	2,650.349103
19.291500	0.25	2,845.168149
19.295667	0.25	3,088.555560
19.299833	0.25	3,474.775992
19.304000	0.25	4,731.248958
19.308167	0.25	4,952.644908
19.312333	0.25	4,991.655829
19.316500	0.25	4,998.529721
19.320667	0.25	4,999.740931
19.324833	0.25	4,999.954351
19.329000	0.25	4,999.991956
19.333167	0.25	4,999.998583
19.337333	0.25	4,999.999750
19.341500	0.25	4,999.999956
19.345667	0.25	4,999.999992
19.349833	0.25	4,999.999999
19.354000	0.25	5,000.000000
19.358167	0.25	5,000.000000
19.362333	0.25	5,000.000000
19.366500	0.25	5,000.000000
19.370667	0.25	5,000.000000
19.374833	0.25	5,000.000000
19.379000	0.25	5,000.000000
19.383167	0.25	5,000.000000
19.387333	0.25	5,000.000000
19.391500	0.25	5,000.000000
19.395667	0.25	5,000.000000
19.399833	0.25	5,000.000000
19.404000	0.25	5,000.000000
19.408167	0.25	5,000.000000
19.412333	0.25	5,000.000000
19.416500	0.25	5,000.000000
19.420667	0.25	5,000.000000
19.424833	0.25	5,000.000000
19.429000	0.25	5,000.000000
19.433167	0.25	5,000.000000
19.437333	0.25	5,000.000000
19.441500	0.25	5,000.000000
19.445667	0.25	5,000.000000
19.449833	0.25	5,000.000000
19.454000	0.25	5,000.000000
19.458167	0.25	5,000.000000
19.462333	0.25	5,000.000000
19.466500	0.25	5,000.000000
19.470667	0.25	5,000.000000
19.474833	0.25	5,000.000000
19.479000	0.25	5,000.000000
19.483167	0.25	5,000.000000
19.487333	0.25	5,000.000000
19.491500	0.25	5,000.000000
19.495667	0.25	5,000.000000
19.499833	0.25	5,000.000000
19.504000	0.25	5,000.000000
19.508167	0.25	5,000.000000
19.512333	0.25	5,000.000000
19.516500	0.25	5,000.000000
19.520667	0.25	5,000.000000
19.524833	0.25	5,000.000000
19.529000	0.25	5,000.000000
19.533167	0.25	5,000.000000
19.537333	0.25	5,000.000000
19.541500	0.25	5,000.000000
19.545667	0.25	5,000.000000
19.549833	0.25	5,000.000000
19.554000	0.25	5,000.000000
19.558167	0.25	5,000.000000
19.562333	0.25	5,000.000000
19.566500	0.25	5,000.000000
19.570667	0.25	5,000.000000
19.574833	0.25	5,000.000000
19.579000	0.25	5,000.000000
19.583167	0.25	5,000.000000
19.587333	0.25	5,000.000000
19.591500	0.25	5,000.000000
19.595667	0.25	5,000.000000
19.599833	0.25	5,000.000000
19.604000	0.25	3,977.995580
19.608167	0.25	3,405.196253
19.612333	0.25	3,092.154007
19.616500	0.25	2,885.159142
19.620667	0.25	2,712.729759
19.624833	0.25	2,563.037618
19.629000	0.25	2,428.083531
19.633167	0.25	2,302.339463
19.637333	0.25	2,186.383509
19.641500	0.25	2,081.699280
19.645667	0.25	1,987.051599
19.649833	0.25	1,899.496459
19.654000	0.25	1,820.172490
19.658167	0.25	1,747.026078
19.662333	0.25	1,677.742178
19.666500	0.25	1,610.910625
19.670667	0.25	1,545.450914
19.674833	0.25	1,480.090979
19.679000	0.25	1,415.757889
19.683167	0.25	1,352.254073
19.687333	0.25	1,289.840616
19.691500	0.25	1,229.257502
19.695667	0.25	1,171.155400
19.699833	0.25	1,116.619675
19.704000	0.25	1,065.881687
19.708167	0.25	1,019.100178
19.712333	0.25	976.414004
19.716500	0.25	938.185183
19.720667	0.25	904.527942
19.724833	0.25	874.899286
19.729000	0.25	848.680545
19.733167	0.25	824.241198
19.737333	0.25	800.199386
19.741500	0.25	775.975029
19.745667	0.25	751.541039
19.749833	0.25	728.142582
19.754000	0.25	708.724049
19.758167	0.25	696.654621
19.762333	0.25	695.472010
19.766500	0.25	706.814558
19.770667	0.25	730.054532
19.774833	0.25	761.269228
19.779000	0.25	794.130632
19.783167	0.25	821.581276
19.787333	0.25	837.504446
19.791500	0.25	838.448139
19.795667	0.25	823.882629
19.799833	0.25	795.570742
19.804000	0.25	756.929003
19.808167	0.25	711.633444
19.812333	0.25	663.239192
19.816500	0.25	614.587711
19.820667	0.25	567.723784
19.824833	0.25	524.053392
19.829000	0.25	484.086715
19.833167	0.25	448.218813
19.837333	0.25	416.255772
19.841500	0.25	388.095222
19.845667	0.25	363.482664
19.849833	0.25	342.256978
19.854000	0.25	324.229274
19.858167	0.25	309.067893
19.862333	0.25	296.354018
19.866500	0.25	285.551429
19.870667	0.25	276.128253
19.874833	0.25	267.598778
19.879000	0.25	259.501888
19.883167	0.25	251.668738
19.887333	0.25	244.023461
19.891500	0.25	236.487702
19.895667	0.25	229.150985
19.899833	0.25	222.086796
19.904000	0.25	215.323962
19.908167	0.25	208.882930
19.912333	0.25	202.718884
19.916500	0.25	196.808965
19.920667	0.25	191.016323
19.924833	0.25	185.390357
19.929000	0.25	179.890401
19.933167	0.25	174.560048
19.937333	0.25	169.386683
19.941500	0.25	164.542725
19.945667	0.25	160.022387
19.949833	0.25	155.860141
19.954000	0.25	152.005890
19.958167	0.25	148.398070
19.962333	0.25	144.908755
19.966500	0.25	141.447745
19.970667	0.25	137.940249
19.974833	0.25	134.385003
19.979000	0.25	130.844623
19.983167	0.25	127.280784
19.987333	0.25	123.827133
19.991500	0.25	120.526992
19.995667	0.25	117.367521
19.999833	0.25	114.329668
20.004000	0.25	111.447067
20.008167	0.25	108.733923
20.012333	0.25	106.112662
20.016500	0.25	103.603983
20.020667	0.25	101.213851
20.024833	0.25	98.914950
20.029000	0.25	96.723983
20.033167	0.25	94.585402
20.037333	0.25	92.513492
20.041500	0.25	90.529076
20.045667	0.25	88.613631
20.049833	0.25	86.772404
20.054000	0.25	84.982294
20.058167	0.25	83.277777
20.062333	0.25	81.606911
20.066500	0.25	80.037959
20.070667	0.25	78.523401
20.074833	0.25	77.069917
20.079000	0.25	75.673281
20.083167	0.25	74.345693
20.087333	0.25	73.024230
20.091500	0.25	71.731556
20.095667	0.25	70.477721
20.099833	0.25	69.225250
20.104000	0.25	67.983153
20.108167	0.25	66.783699
20.112333	0.25	65.587459
20.116500	0.25	64.430431
20.120667	0.25	63.280290
20.124833	0.25	62.195164
20.129000	0.25	61.136209
20.133167	0.25	60.165985
20.137333	0.25	59.277053
20.141500	0.25	58.448064
20.145667	0.25	57.672799
20.149833	0.25	56.944729
20.154000	0.25	56.213616
20.158167	0.25	55.451279
20.162333	0.25	54.632770
20.166500	0.25	53.796119
20.170667	0.25	52.914209
20.174833	0.25	51.988194
20.179000	0.25	51.060447
20.183167	0.25	50.100663
20.187333	0.25	49.134812
20.191500	0.25	48.192989
20.195667	0.25	47.246026
20.199833	0.25	46.303952
20.204000	0.25	45.373718
20.208167	0.25	44.479287
20.212333	0.25	43.572988
20.216500	0.25	42.698057
20.220667	0.25	41.875311
20.224833	0.25	41.085922
20.229000	0.25	40.357858
20.233167	0.25	39.688995
20.237333	0.25	39.094443
20.241500	0.25	38.556037
20.245667	0.25	38.050276
20.249833	0.25	37.542392
20.254000	0.25	37.042453
20.258167	0.25	36.543407
20.262333	0.25	36.025224
20.266500	0.25	35.529404
20.270667	0.25	35.038250
20.274833	0.25	34.533854
20.279000	0.25	34.033544
20.283167	0.25	33.548430
20.287333	0.25	33.037950
20.291500	0.25	32.512064
20.295667	0.25	31.949452
20.299833	0.25	31.359536
20.304000	0.25	30.774516
20.308167	0.25	30.176752
20.312333	0.25	29.556199
20.316500	0.25	28.974990
20.320667	0.25	28.391730
20.324833	0.25	27.849696
20.329000	0.25	27.362304
20.333167	0.25	26.937045
20.337333	0.25	26.619708
20.341500	0.25	26.381445
20.345667	0.25	26.266392
20.349833	0.25	26.306357
20.354000	0.25	26.410477
20.358167	0.25	26.523806
20.362333	0.25	26.571898
20.366500	0.25	26.479441
20.370667	0.25	26.269954
20.374833	0.25	25.848623
20.379000	0.25	25.300499
20.383167	0.25	24.636045
20.387333	0.25	23.904586
20.391500	0.25	23.155061
20.395667	0.25	22.410669
20.399833	0.25	21.725136
20.404000	0.25	21.166432
20.408167	0.25	20.746063
20.412333	0.25	20.538797
20.416500	0.25	20.567238
20.420667	0.25	20.792481
20.424833	0.25	21.133508
20.429000	0.25	21.504102
20.433167	0.25	21.830555
20.437333	0.25	22.064850
20.441500	0.25	22.216314
20.445667	0.25	22.284503
20.449833	0.25	22.306282
20.454000	0.25	22.315977
20.458167	0.25	22.285364
20.462333	0.25	22.148870
20.466500	0.25	21.917781
20.470667	0.25	21.514456
20.474833	0.25	20.952831
20.479000	0.25	20.253949
20.483167	0.25	19.394419
20.487333	0.25	18.466704
20.491500	0.25	17.492177
20.495667	0.25	16.504530
20.499833	0.25	15.534682
20.504000	0.25	14.592573
20.508167	0.25	13.736529
20.512333	0.25	12.977282
20.516500	0.25	12.330363
20.520667	0.25	11.814626
20.524833	0.25	11.405524
20.529000	0.25	11.140685
20.533167	0.25	10.941837
20.537333	0.25	10.781676
20.541500	0.25	10.631860
20.545667	0.25	10.431690
20.549833	0.25	10.173258
20.554000	0.25	9.812978
20.558167	0.25	9.416918
20.562333	0.25	8.935169
20.566500	0.25	8.448294
20.570667	0.25	7.973673
20.574833	0.25	7.512989
20.579000	0.25	7.075524
20.583167	0.25	6.650408
20.587333	0.25	6.272369
20.591500	0.25	5.962755
20.595667	0.25	5.669128
20.599833	0.25	5.401162
20.604000	0.25	5.179364
20.608167	0.25	5.022463
20.612333	0.25	4.901607
20.616500	0.25	4.816118
20.620667	0.25	4.752186
20.624833	0.25	4.677094
20.629000	0.25	4.611650
20.633167	0.25	4.541861
20.637333	0.25	4.480847
20.641500	0.25	4.414658
20.645667	0.25	4.347247
20.649833	0.25	4.276251
20.654000	0.25	4.193300
20.658167	0.25	4.107791
20.662333	0.25	3.966457
20.666500	0.25	3.790159
20.670667	0.25	3.580451
20.674833	0.25	3.394041
20.679000	0.25	3.181320
20.683167	0.25	2.991913
20.687333	0.25	2.846255
20.691500	0.25	2.816031
20.695667	0.25	2.915652
20.699833	0.25	3.176191
20.704000	0.25	3.580970
20.708167	0.25	4.060673
20.712333	0.25	4.482503
20.716500	0.25	4.796853
20.720667	0.25	4.900744
20.724833	0.25	4.763887
20.729000	0.25	4.393750
20.733167	0.25	3.894790
20.737333	0.25	3.321314
20.741500	0.25	2.714813
20.745667	0.25	2.164508
20.749833	0.25	1.707934
20.754000	0.25	1.322159
20.758167	0.25	1.010884
20.762333	0.25	0.756451
20.766500	0.25	0.511925
20.770667	0.25	0.249873
20.774833	0.25	-0.037270
20.779000	0.25	-0.349839
20.783167	0.25	-0.708125
20.787333	0.25	-1.068650
20.791500	0.25	-1.425543
20.795667	0.25	-1.743502
20.799833	0.25	-2.045012
20.804000	0.25	-2.294052
20.808167	0.25	-2.506429
20.812333	0.25	-2.675678
20.816500	0.25	-2.798357
20.820667	0.25	-2.898316
20.824833	0.25	-2.950126
20.829000	0.25	-3.015342
20.833167	0.25	-3.072702
20.837333	0.25	-3.134854
20.841500	0.25	-3.200068
20.845667	0.25	-3.276297
20.849833	0.25	-3.343262
20.854000	0.25	-3.350386
20.858167	0.25	-3.330251
20.862333	0.25	-3.204952
20.866500	0.25	-3.055416
20.870667	0.25	-2.836797
20.874833	0.25	-2.602574
20.879000	0.25	-2.372887
20.883167	0.25	-2.160622
20.887333	0.25	-1.976115
20.891500	0.25	-1.811181
20.895667	0.25	-1.674679
20.899833	0.25	-1.573652
20.904000	0.25	-1.496544
20.908167	0.25	-1.433501
20.912333	0.25	-1.367407
20.916500	0.25	-1.321087
20.920667	0.25	-1.292440
20.924833	0.25	-1.259654
20.929000	0.25	-1.266138
20.933167	0.25	-1.296111
20.937333	0.25	-1.333202
20.941500	0.25	-1.417492
20.945667	0.25	-1.541149
20.949833	0.25	-1.674130
20.954000	0.25	-1.848194
20.958167	0.25	-2.082634
20.962333	0.25	-2.371137
20.966500	0.25	-2.731364
20.970667	0.25	-3.107396
20.974833	0.25	-3.526948
20.979000	0.25	-3.941458
20.983167	0.25	-4.346771
20.987333	0.25	-4.732947
20.991500	0.25	-5.096969
20.995667	0.25	-5.423304
20.999833	0.25	-5.729065
21.004000	0.25	-6.029978
21.008167	0.25	-6.321524
21.012333	0.25	-6.629681
21.016500	0.25	-6.946074
21.020667	0.25	-7.273911
21.024833	0.25	-7.590323
21.029000	0.25	-7.944199
21.033167	0.25	-8.272929
21.037333	0.25	-8.584478
21.041500	0.25	-8.901303
21.045667	0.25	-9.183278
21.049833	0.25	-9.444134
21.054000	0.25	-9.660162
21.058167	0.25	-9.898031
21.062333	0.25	-10.112038
21.066500	0.25	-10.303444
21.070667	0.25	-10.485955
21.074833	0.25	-10.667932
21.079000	0.25	-10.856846
21.083167	0.25	-11.025918
21.087333	0.25	-11.169327
21.091500	0.25	-11.290346
21.095667	0.25	-11.399601
21.099833	0.25	-11.495599
21.104000	0.25	-11.625239
21.108167	0.25	-11.724204
21.112333	0.25	-11.818723
21.116500	0.25	-11.904124
21.120667	0.25	-11.980977
21.124833	0.25	-12.053419
21.129000	0.25	-12.105498
21.133167	0.25	-12.153254
21.137333	0.25	-12.180932
21.141500	0.25	-12.194725
21.145667	0.25	-12.220259
21.149833	0.25	-12.215190
21.154000	0.25	-12.206545
21.158167	0.25	-12.194116
21.162333	0.25	-12.159210
21.166500	0.25	-12.073893
21.170667	0.25	-11.917074
21.174833	0.25	-11.661159
21.179000	0.25	-11.205252
21.183167	0.25	-10.554981
21.187333	0.25	-9.692796
21.191500	0.25	-8.619784
21.195667	0.25	-7.424985
21.199833	0.25	-6.149545
21.204000	0.25	-4.872833
21.208167	0.25	-3.685533
21.212333	0.25	-2.651071
21.216500	0.25	-1.813869
21.220667	0.25	-1.253421
21.224833	0.25	-1.016647
21.229000	0.25	-1.156918
21.233167	0.25	-1.634093
21.237333	0.25	-2.384008
21.241500	0.25	-3.337922
21.245667	0.25	-4.438022
21.249833	0.25	-5.577130
21.254000	0.25	-6.688181
21.258167	0.25	-7.728198
21.262333	0.25	-8.720752
21.266500	0.25	-9.569503
21.270667	0.25	-10.330778
21.274833	0.25	-10.985675
21.279000	0.25	-11.549035
21.283167	0.25	-12.032136
21.287333	0.25	-12.434422
21.291500	0.25	-12.789711
21.295667	0.25	-13.135271
21.299833	0.25	-13.392514
21.304000	0.25	-13.648705
21.308167	0.25	-13.886983
21.312333	0.25	-14.105548
21.316500	0.25	-14.300035
21.320667	0.25	-14.481567
21.324833	0.25	-14.631873
21.329000	0.25	-14.731277
21.333167	0.25	-14.764977
21.337333	0.25	-14.733580
21.341500	0.25	-14.654530
21.345667	0.25	-14.504965
21.349833	0.25	-14.336746
21.354000	0.25	-14.128373
21.358167	0.25	-13.914034
21.362333	0.25	-13.776345
21.366500	0.25	-13.682016
21.370667	0.25	-13.659948
21.374833	0.25	-13.693639
21.379000	0.25	-13.806366
21.383167	0.25	-13.945561
21.387333	0.25	-14.123260
21.391500	0.25	-14.311490
21.395667	0.25	-14.502231
21.399833	0.25	-14.696809
21.404000	0.25	-14.891102
21.408167	0.25	-15.069335
21.412333	0.25	-15.247640
21.416500	0.25	-15.412590
21.420667	0.25	-15.582842
21.424833	0.25	-15.709433
21.429000	0.25	-15.876212
21.433167	0.25	-16.017884
21.437333	0.25	-16.171044
21.441500	0.25	-16.339244
21.445667	0.25	-16.475456
21.449833	0.25	-16.632027
21.454000	0.25	-16.783365
21.458167	0.25	-16.932610
21.462333	0.25	-17.081825
21.466500	0.25	-17.213223
21.470667	0.25	-17.344452
21.474833	0.25	-17.477662
21.479000	0.25	-17.597629
21.483167	0.25	-17.719816
21.487333	0.25	-17.820018
21.491500	0.25	-17.924906
21.495667	0.25	-18.011064
21.499833	0.25	-18.098070
21.504000	0.25	-18.144359
21.508167	0.25	-18.236837
21.512333	0.25	-18.314962
21.516500	0.25	-18.394304
21.520667	0.25	-18.481198
21.524833	0.25	-18.596620
21.529000	0.25	-18.709970
21.533167	0.25	-18.806148
21.537333	0.25	-18.943756
21.541500	0.25	-19.052539
21.545667	0.25	-19.149548
21.549833	0.25	-19.291117
21.554000	0.25	-19.393478
21.558167	0.25	-19.475901
21.562333	0.25	-19.567341
21.566500	0.25	-19.650282
21.570667	0.25	-19.734047
21.574833	0.25	-19.829303
21.579000	0.25	-19.930689
21.583167	0.25	-20.010012
21.587333	0.25	-20.110511
21.591500	0.25	-20.211955
21.595667	0.25	-20.293464
21.599833	0.25	-20.365281
21.604000	0.25	-20.454983
21.608167	0.25	-20.530624
21.612333	0.25	-20.608210
21.616500	0.25	-20.720406
21.620667	0.25	-20.811966
21.624833	0.25	-20.896898
21.629000	0.25	-21.027402
21.633167	0.25	-21.118768
21.637333	0.25	-21.225708
21.641500	0.25	-21.354882
21.645667	0.25	-21.454135
21.649833	0.25	-21.567692
21.654000	0.25	-21.640685
21.658167	0.25	-21.714660
21.662333	0.25	-21.780141
21.666500	0.25	-21.835204
21.670667	0.25	-21.903506
21.674833	0.25	-21.937408
21.679000	0.25	-21.964128
21.683167	0.25	-22.001576
21.687333	0.25	-22.037072
21.691500	0.25	-22.087250
21.695667	0.25	-22.141633
21.699833	0.25	-22.229501
21.704000	0.25	-22.324122
21.708167	0.25	-22.411773
21.712333	0.25	-22.516194
21.716500	0.25	-22.665765
21.720667	0.25	-22.772351
21.724833	0.25	-22.911150
21.729000	0.25	-23.027426
21.733167	0.25	-23.151725
21.737333	0.25	-23.246593
21.741500	0.25	-23.378751
21.745667	0.25	-23.495362
21.749833	0.25	-23.614095
21.754000	0.25	-23.717683
21.758167	0.25	-23.812514
21.762333	0.25	-23.911229
21.766500	0.25	-24.006006
21.770667	0.25	-24.069937
21.774833	0.25	-24.150572
21.779000	0.25	-24.228409
21.783167	0.25	-24.303828
21.787333	0.25	-24.380676
21.791500	0.25	-24.478343
21.795667	0.25	-24.574471
21.799833	0.25	-24.675077
21.804000	0.25	-24.756747
21.808167	0.25	-24.864457
21.812333	0.25	-24.987797
21.816500	0.25	-25.097164
21.820667	0.25	-25.196396
21.824833	0.25	-25.307903
21.829000	0.25	-25.434374
21.833167	0.25	-25.527424
21.837333	0.25	-25.617208
21.841500	0.25	-25.697746
21.845667	0.25	-25.778498
21.849833	0.25	-25.807924
21.854000	0.25	-25.850182
21.858167	0.25	-25.862578
21.862333	0.25	-25.873587
21.866500	0.25	-25.895572
21.870667	0.25	-25.902795
21.874833	0.25	-25.953173
21.879000	0.25	-26.004434
21.883167	0.25	-26.098347
21.887333	0.25	-26.216925
21.891500	0.25	-26.351514
21.895667	0.25	-26.482190
21.899833	0.25	-26.630156
21.904000	0.25	-26.784451
21.908167	0.25	-26.917310
21.912333	0.25	-27.066506
21.916500	0.25	-27.198341
21.920667	0.25	-27.311716
21.924833	0.25	-27.426938
21.929000	0.25	-27.545748
21.933167	0.25	-27.652610
21.937333	0.25	-27.752488
21.941500	0.25	-27.851044
21.945667	0.25	-27.960063
21.949833	0.25	-28.063514
21.954000	0.25	-28.186461
21.958167	0.25	-28.302718
21.962333	0.25	-28.424750
21.966500	0.25	-28.541873
21.970667	0.25	-28.646800
21.974833	0.25	-28.768996
21.979000	0.25	-28.890341
21.983167	0.25	-29.009387
21.987333	0.25	-29.126226
21.991500	0.25	-29.246591
21.995667	0.25	-29.359923
21.999833	0.25	-29.468640
22.004000	0.25	-29.567484
22.008167	0.25	-29.696181
22.012333	0.25	-29.811221
22.016500	0.25	-29.946121
22.020667	0.25	-30.070744
22.024833	0.25	-30.201806
22.029000	0.25	-30.324641
22.033167	0.25	-30.425358
22.037333	0.25	-30.521120
22.041500	0.25	-30.637165
22.045667	0.25	-30.738676
22.049833	0.25	-30.812879
22.054000	0.25	-30.899287
22.058167	0.25	-31.006035
22.062333	0.25	-31.076958
22.066500	0.25	-31.157732
22.070667	0.25	-31.236893
22.074833	0.25	-31.331329
22.079000	0.25	-31.421121
22.083167	0.25	-31.515846
22.087333	0.25	-31.605600
22.091500	0.25	-31.722578
22.095667	0.25	-31.817732
22.099833	0.25	-31.917196
22.104000	0.25	-32.032112
22.108167	0.25	-32.155052
22.112333	0.25	-32.259396
22.116500	0.25	-32.371579
22.120667	0.25	-32.483716
22.124833	0.25	-32.611516
22.129000	0.25	-32.705755
22.133167	0.25	-32.831252
22.137333	0.25	-32.937255
22.141500	0.25	-33.038759
22.145667	0.25	-33.150906
22.149833	0.25	-33.216691
22.154000	0.25	-33.322492
22.158167	0.25	-33.390973
22.162333	0.25	-33.494152
22.166500	0.25	-33.578791
22.170667	0.25	-33.701357
22.174833	0.25	-33.827987
22.179000	0.25	-33.942993
22.183167	0.25	-34.085928
22.187333	0.25	-34.199268
22.191500	0.25	-34.341340
22.195667	0.25	-34.463116
22.199833	0.25	-34.610872
22.204000	0.25	-34.737233
22.208167	0.25	-34.860955
22.212333	0.25	-34.981291
22.216500	0.25	-35.102545
22.220667	0.25	-35.204144
22.224833	0.25	-35.315741
22.229000	0.25	-35.416767
22.233167	0.25	-35.535924
22.237333	0.25	-35.636154
22.241500	0.25	-35.721158
22.245667	0.25	-35.822116
22.249833	0.25	-35.924516
22.254000	0.25	-36.017652
22.258167	0.25	-36.119207
22.262333	0.25	-36.239119
22.266500	0.25	-36.347478
22.270667	0.25	-36.459103
22.274833	0.25	-36.551990
22.279000	0.25	-36.678873
22.283167	0.25	-36.799973
22.287333	0.25	-36.923830
22.291500	0.25	-37.029616
22.295667	0.25	-37.118086
22.299833	0.25	-37.234105
22.304000	0.25	-37.360600
22.308167	0.25	-37.465170
22.312333	0.25	-37.579609
22.316500	0.25	-37.685827
22.320667	0.25	-37.775719
22.324833	0.25	-37.872778
22.329000	0.25	-37.961164
22.333167	0.25	-38.058819
22.337333	0.25	-38.160534
22.341500	0.25	-38.252025
22.345667	0.25	-38.341293
22.349833	0.25	-38.441483
22.354000	0.25	-38.510391
22.358167	0.25	-38.604019
22.362333	0.25	-38.695206
22.366500	0.25	-38.814266
22.370667	0.25	-38.900761
22.374833	0.25	-39.004578
22.379000	0.25	-39.102059
22.383167	0.25	-39.194458
22.387333	0.25	-39.300457
22.391500	0.25	-39.385818
22.395667	0.25	-39.487166
22.399833	0.25	-39.580659
22.404000	0.25	-39.684411
22.408167	0.25	-39.774136
22.412333	0.25	-39.877635
22.416500	0.25	-39.958401
22.420667	0.25	-40.071810
22.424833	0.25	-40.167509
22.429000	0.25	-40.267352
22.433167	0.25	-40.340734
22.437333	0.25	-40.434602
22.441500	0.25	-40.525911
22.445667	0.25	-40.621407
22.449833	0.25	-40.731667
22.454000	0.25	-40.805944
22.458167	0.25	-40.885286
22.462333	0.25	-40.988314
22.466500	0.25	-41.082712
22.470667	0.25	-41.178203
22.474833	0.25	-41.259098
22.479000	0.25	-41.341918
22.483167	0.25	-41.442345
22.487333	0.25	-41.536728
22.491500	0.25	-41.604422
22.495667	0.25	-41.702288
22.499833	0.25	-41.798783
22.504000	0.25	-41.890657
22.508167	0.25	-41.973274
22.512333	0.25	-42.049429
22.516500	0.25	-42.154461
22.520667	0.25	-42.223851
22.524833	0.25	-42.315390
22.529000	0.25	-42.412392
22.533167	0.25	-42.512127
22.537333	0.25	-42.574249
22.541500	0.25	-42.667405
22.545667	0.25	-42.761144
22.549833	0.25	-42.832670
22.554000	0.25	-42.905737
22.558167	0.25	-42.986564
22.562333	0.25	-43.074087
22.566500	0.25	-43.144987
22.570667	0.25	-43.242775
22.574833	0.25	-43.311889
22.579000	0.25	-43.397203
22.583167	0.25	-43.475428
22.587333	0.25	-43.557722
22.591500	0.25	-43.639982
22.595667	0.25	-43.712446
22.599833	0.25	-43.790468
22.604000	0.25	-43.879638
22.608167	0.25	-43.960312
22.612333	0.25	-44.029257
22.616500	0.25	-44.103353
22.620667	0.25	-44.188970
22.624833	0.25	-44.273775
22.629000	0.25	-44.351073
22.633167	0.25	-44.419196
22.637333	0.25	-44.499021
22.641500	0.25	-44.566530
22.645667	0.25	-44.640368
22.649833	0.25	-44.712110
22.654000	0.25	-44.767064
22.658167	0.25	-44.851693
22.662333	0.25	-44.922978
22.666500	0.25	-44.997604
22.670667	0.25	-45.054588
22.674833	0.25	-45.144284
22.679000	0.25	-45.206712
22.683167	0.25	-45.267368
22.687333	0.25	-45.340542
22.691500	0.25	-45.397784
22.695667	0.25	-45.469650
22.699833	0.25	-45.504659
22.704000	0.25	-45.556547
22.708167	0.25	-45.620199
22.712333	0.25	-45.670227
22.716500	0.25	-45.706478
22.720667	0.25	-45.766811
22.724833	0.25	-45.827617
22.729000	0.25	-45.896076
22.733167	0.25	-45.963966
22.737333	0.25	-46.030895
22.741500	0.25	-46.118416
22.745667	0.25	-46.191722
22.749833	0.25	-46.276388
22.754000	0.25	-46.348833
22.758167	0.25	-46.427974
22.762333	0.25	-46.506394
22.766500	0.25	-46.580933
22.770667	0.25	-46.660329
22.774833	0.25	-46.719525
22.779000	0.25	-46.792351
22.783167	0.25	-46.858531
22.787333	0.25	-46.927170
22.791500	0.25	-46.990292
22.795667	0.25	-47.041687
22.799833	0.25	-47.104267
22.804000	0.25	-47.186688
22.808167	0.25	-47.255848
22.812333	0.25	-47.302286
22.816500	0.25	-47.378386
22.820667	0.25	-47.434852
22.824833	0.25	-47.493734
22.829000	0.25	-47.548120
22.833167	0.25	-47.600874
22.837333	0.25	-47.654365
22.841500	0.25	-47.726177
22.845667	0.25	-47.799780
22.849833	0.25	-47.844575
22.854000	0.25	-47.911384
22.858167	0.25	-47.961410
22.862333	0.25	-48.029164
22.866500	0.25	-48.087222
22.870667	0.25	-48.140360
22.874833	0.25	-48.190699
22.879000	0.25	-48.251901
22.883167	0.25	-48.294562
22.887333	0.25	-48.354561
22.891500	0.25	-48.415697
22.895667	0.25	-48.455623
22.899833	0.25	-48.507392
22.904000	0.25	-48.567197
22.908167	0.25	-48.623005
22.912333	0.25	-48.689761
22.916500	0.25	-48.730123
22.920667	0.25	-48.786458
22.924833	0.25	-48.833535
22.929000	0.25	-48.898323
22.933167	0.25	-48.934402
22.937333	0.25	-48.996848
22.941500	0.25	-49.043060
22.945667	0.25	-49.105873
22.949833	0.25	-49.146109
22.954000	0.25	-49.191113
22.958167	0.25	-49.257232
22.962333	0.25	-49.299180
22.966500	0.25	-49.339961
22.970667	0.25	-49.390646
22.974833	0.25	-49.434168
22.979000	0.25	-49.492268
22.983167	0.25	-49.540557
22.987333	0.25	-49.578326
22.991500	0.25	-49.621706
22.995667	0.25	-49.670364
22.999833	0.25	-49.706052
23.004000	0.25	-49.746520
23.008167	0.25	-49.800393
23.012333	0.25	-49.835883
23.016500	0.25	-49.883102
23.020667	0.25	-49.907012
23.024833	0.25	-49.959724
23.029000	0.25	-49.978524
23.033167	0.25	-50.022735
23.037333	0.25	-50.092082
23.041500	0.25	-50.131031
23.045667	0.25	-50.159438
23.049833	0.25	-50.212119
23.054000	0.25	-50.250435
23.058167	0.25	-50.302282
23.062333	0.25	-50.335950
23.066500	0.25	-50.362655
23.070667	0.25	-50.412844
23.074833	0.25	-50.459618
23.079000	0.25	-50.503415
23.083167	0.25	-50.537411
23.087333	0.25	-50.584011
23.091500	0.25	-50.618338
23.095667	0.25	-50.645981
23.099833	0.25	-50.677708
23.104000	0.25	-50.708024
23.108167	0.25	-50.733094
23.112333	0.25	-50.732337
23.116500	0.25	-50.745082
23.120667	0.25	-50.769107
23.124833	0.25	-50.768746
23.129000	0.25	-50.783294
23.133167	0.25	-50.789332
23.137333	0.25	-50.827557
23.141500	0.25	-50.865429
23.145667	0.25	-50.871996
23.149833	0.25	-50.905607
23.154000	0.25	-50.967726
23.158167	0.25	-51.021377
23.162333	0.25	-51.063316
23.166500	0.25	-51.108966
23.170667	0.25	-51.176564
23.174833	0.25	-51.209115
23.179000	0.25	-51.253197
23.183167	0.25	-51.290712
23.187333	0.25	-51.337149
23.191500	0.25	-51.399544
23.195667	0.25	-51.423145
23.199833	0.25	-51.466500
23.204000	0.25	-51.519838
23.208167	0.25	-51.544055
23.212333	0.25	-51.577559
23.216500	0.25	-51.614415
23.220667	0.25	-51.642496
23.224833	0.25	-51.680074
23.229000	0.25	-51.709809
23.233167	0.25	-51.761331
23.237333	0.25	-51.801511
23.241500	0.25	-51.823373
23.245667	0.25	-51.859678
23.249833	0.25	-51.893458
23.254000	0.25	-51.917604
23.258167	0.25	-51.961935
23.262333	0.25	-51.988284
23.266500	0.25	-52.024297
23.270667	0.25	-52.042711
23.274833	0.25	-52.076179
23.279000	0.25	-52.107515
23.283167	0.25	-52.139497
23.287333	0.25	-52.185422
23.291500	0.25	-52.208399
23.295667	0.25	-52.214007
23.299833	0.25	-52.265855
23.304000	0.25	-52.303102
23.308167	0.25	-52.328811
23.312333	0.25	-52.344799
23.316500	0.25	-52.363799
23.320667	0.25	-52.404325
23.324833	0.25	-52.430617
23.329000	0.25	-52.451614
23.333167	0.25	-52.478770
23.337333	0.25	-52.497312
23.341500	0.25	-52.521854
23.345667	0.25	-52.542395
23.349833	0.25	-52.548645
23.354000	0.25	-52.577326
23.358167	0.25	-52.593404
23.362333	0.25	-52.612357
23.366500	0.25	-52.613948
23.370667	0.25	-52.631840
23.374833	0.25	-52.654346
23.379000	0.25	-52.655830
23.383167	0.25	-52.650972
23.387333	0.25	-52.659288
23.391500	0.25	-52.677202
23.395667	0.25	-52.697131
23.399833	0.25	-52.717829
23.404000	0.25	-52.747078
23.408167	0.25	-52.784627
23.412333	0.25	-52.795720
23.416500	0.25	-52.835326
23.420667	0.25	-52.891673
23.424833	0.25	-52.898290
23.429000	0.25	-52.908603
23.433167	0.25	-52.953295
23.437333	0.25	-52.996424
23.441500	0.25	-53.009407
23.445667	0.25	-53.034360
23.449833	0.25	-53.049865
23.454000	0.25	-53.068861
23.458167	0.25	-53.123628
23.462333	0.25	-53.130264
23.466500	0.25	-53.168450
23.470667	0.25	-53.177275
23.474833	0.25	-53.198379
23.479000	0.25	-53.227989
23.483167	0.25	-53.238699
23.487333	0.25	-53.273423
23.491500	0.25	-53.287084
23.495667	0.25	-53.305698
23.499833	0.25	-53.319347
23.504000	0.25	-53.338802
23.508167	0.25	-53.354436
23.512333	0.25	-53.364628
23.516500	0.25	-53.376988
23.520667	0.25	-53.387760
23.524833	0.25	-53.421289
23.529000	0.25	-53.425619
23.533167	0.25	-53.439481
23.537333	0.25	-53.444142
23.541500	0.25	-53.467709
23.545667	0.25	-53.474863
23.549833	0.25	-53.518651
23.554000	0.25	-53.530235
23.558167	0.25	-53.556564
23.562333	0.25	-53.566413
23.566500	0.25	-53.590283
23.570667	0.25	-53.606745
23.574833	0.25	-53.609711
23.579000	0.25	-53.633111
23.583167	0.25	-53.629193
23.587333	0.25	-53.627624
23.591500	0.25	-53.645383
23.595667	0.25	-53.645325
23.599833	0.25	-53.636256
23.604000	0.25	-53.630696
23.608167	0.25	-53.614946
23.612333	0.25	-53.613896
23.616500	0.25	-53.605480
23.620667	0.25	-53.591537
23.624833	0.25	-53.579800
23.629000	0.25	-53.597848
23.633167	0.25	-53.598849
23.637333	0.25	-53.623335
23.641500	0.25	-53.642247
23.645667	0.25	-53.666154
23.649833	0.25	-53.691789
23.654000	0.25	-53.723802
23.658167	0.25	-53.761361
23.662333	0.25	-53.815998
23.666500	0.25	-53.843347
23.670667	0.25	-53.885053
23.674833	0.25	-53.932893
23.679000	0.25	-53.974073
23.683167	0.25	-54.016319
23.687333	0.25	-54.051132
23.691500	0.25	-54.068035
23.695667	0.25	-54.118813
23.699833	0.25	-54.143700
23.704000	0.25	-54.186634
23.708167	0.25	-54.204046
23.712333	0.25	-54.225061
23.716500	0.25	-54.255886
23.720667	0.25	-54.282193
23.724833	0.25	-54.319136
23.729000	0.25	-54.331832
23.733167	0.25	-54.347335
23.737333	0.25	-54.383023
23.741500	0.25	-54.402533
23.745667	0.25	-54.424643
23.749833	0.25	-54.467423
23.754000	0.25	-54.467859
23.758167	0.25	-54.486649
23.762333	0.25	-54.512175
23.766500	0.25	-54.532881
23.770667	0.25	-54.548801
23.774833	0.25	-54.571239
23.779000	0.25	-54.599531
23.783167	0.25	-54.616589
23.787333	0.25	-54.633334
23.791500	0.25	-54.647663
23.795667	0.25	-54.662949
23.799833	0.25	-54.683926
23.804000	0.25	-54.715047
23.808167	0.25	-54.735815
23.812333	0.25	-54.760821
23.816500	0.25	-54.795389
23.820667	0.25	-54.820590
23.824833	0.25	-54.845490
23.829000	0.25	-54.887840
23.833167	0.25	-54.894903
23.837333	0.25	-54.924595
23.841500	0.25	-54.945272
23.845667	0.25	-54.962648
23.849833	0.25	-54.996340
23.854000	0.25	-55.012808
23.858167	0.25	-55.037800
23.862333	0.25	-55.051688
23.866500	0.25	-55.076643
23.870667	0.25	-55.094538
23.874833	0.25	-55.129930
23.879000	0.25	-55.148033
23.883167	0.25	-55.179200
23.887333	0.25	-55.200260
23.891500	0.25	-55.215741
23.895667	0.25	-55.247477
23.899833	0.25	-55.263304
23.904000	0.25	-55.281595
23.908167	0.25	-55.305138
23.912333	0.25	-55.327739
23.916500	0.25	-55.356295
23.920667	0.25	-55.387564
23.924833	0.25	-55.407719
23.929000	0.25	-55.432301
23.933167	0.25	-55.447061
23.937333	0.25	-55.480636
23.941500	0.25	-55.514342
23.945667	0.25	-55.525926
23.949833	0.25	-55.549923
23.954000	0.25	-55.574164
23.958167	0.25	-55.596570
23.962333	0.25	-55.622302
23.966500	0.25	-55.643574
23.970667	0.25	-55.688286
23.974833	0.25	-55.682362
23.979000	0.25	-55.713808
23.983167	0.25	-55.751368
23.987333	0.25	-55.771041
23.991500	0.25	-55.788087
23.995667	0.25	-55.824907
23.999833	0.25	-55.848045
24.004000	0.25	-55.863441
24.008167	0.25	-55.887368
24.012333	0.25	-55.927234
24.016500	0.25	-55.932696
24.020667	0.25	-55.965275
24.024833	0.25	-55.989329
24.029000	0.25	-56.016674
24.033167	0.25	-56.052261
24.037333	0.25	-56.062342
24.041500	0.25	-56.090057
24.045667	0.25	-56.102450
24.049833	0.25	-56.137597
24.054000	0.25	-56.163145
24.058167	0.25	-56.188551
24.062333	0.25	-56.207802
24.066500	0.25	-56.220814
24.070667	0.25	-56.251607
24.074833	0.25	-56.265790
24.079000	0.25	-56.290700
24.083167	0.25	-56.322385
24.087333	0.25	-56.339841
24.091500	0.25	-56.380363
24.095667	0.25	-56.373614
24.099833	0.25	-56.399409
24.104000	0.25	-56.424145
24.108167	0.25	-56.450779
24.112333	0.25	-56.466866
24.116500	0.25	-56.477237
24.120667	0.25	-56.499349
24.124833	0.25	-56.507559
24.129000	0.25	-56.533264
24.133167	0.25	-56.576266
24.137333	0.25	-56.587511
24.141500	0.25	-56.599702
24.145667	0.25	-56.622490
24.149833	0.25	-56.663832
24.154000	0.25	-56.682034
24.158167	0.25	-56.712550
24.162333	0.25	-56.725881
24.166500	0.25	-56.769517
24.170667	0.25	-56.773958
24.174833	0.25	-56.826093
24.179000	0.25	-56.838030
24.183167	0.25	-56.872181
24.187333	0.25	-56.884332
24.191500	0.25	-56.910025
24.195667	0.25	-56.929190
24.199833	0.25	-56.941348
24.204000	0.25	-56.986833
24.208167	0.25	-56.987539
24.212333	0.25	-56.993081
24.216500	0.25	-57.024284
24.220667	0.25	-57.044011
24.224833	0.25	-57.055250
24.229000	0.25	-57.068125
24.233167	0.25	-57.074621
24.237333	0.25	-57.094787
24.241500	0.25	-57.114524
24.245667	0.25	-57.121504
24.249833	0.25	-57.127988
24.254000	0.25	-57.131225
24.258167	0.25	-57.141042
24.262333	0.25	-57.136501
24.266500	0.25	-57.154558
24.270667	0.25	-57.164116
24.274833	0.25	-57.162336
24.279000	0.25	-57.173194
24.283167	0.25	-57.185804
24.287333	0.25	-57.194998
24.291500	0.25	-57.211646
24.295667	0.25	-57.211815
24.299833	0.25	-57.216353
24.304000	0.25	-57.241713
24.308167	0.25	-57.253748
24.312333	0.25	-57.288790
24.316500	0.25	-57.312000
24.320667	0.25	-57.346330
24.324833	0.25	-57.376965
24.329000	0.25	-57.418693
24.333167	0.25	-57.443565
24.337333	0.25	-57.469550
24.341500	0.25	-57.519151
24.345667	0.25	-57.558561
24.349833	0.25	-57.600979
24.354000	0.25	-57.640516
24.358167	0.25	-57.680771
24.362333	0.25	-57.730345
24.366500	0.25	-57.764634
24.370667	0.25	-57.823072
24.374833	0.25	-57.839643
24.379000	0.25	-57.872870
24.383167	0.25	-57.914780
24.387333	0.25	-57.960184
24.391500	0.25	-57.975182
24.395667	0.25	-58.007324
24.399833	0.25	-58.043238
24.404000	0.25	-58.068915
24.408167	0.25	-58.092690
24.412333	0.25	-58.109997
24.416500	0.25	-58.140517
24.420667	0.25	-58.155557
24.424833	0.25	-58.181228
24.429000	0.25	-58.198490
24.433167	0.25	-58.200391
24.437333	0.25	-58.242698
24.441500	0.25	-58.256521
24.445667	0.25	-58.283419
24.449833	0.25	-58.279805
24.454000	0.25	-58.300259
24.458167	0.25	-58.311896
24.462333	0.25	-58.317357
24.466500	0.25	-58.330279
24.470667	0.25	-58.357263
24.474833	0.25	-58.342400
24.479000	0.25	-58.364526
24.483167	0.25	-58.378063
24.487333	0.25	-58.408647
24.491500	0.25	-58.398801
24.495667	0.25	-58.403595
24.499833	0.25	-58.414787
24.504000	0.25	-58.433098
24.508167	0.25	-58.444944
24.512333	0.25	-58.437422
24.516500	0.25	-58.436608
24.520667	0.25	-58.440415
24.524833	0.25	-58.455999
24.529000	0.25	-58.472661
24.533167	0.25	-58.464069
24.537333	0.25	-58.472997
24.541500	0.25	-58.480928
24.545667	0.25	-58.476226
24.549833	0.25	-58.465886
24.554000	0.25	-58.474434
24.558167	0.25	-58.464883
24.562333	0.25	-58.467091
24.566500	0.25	-58.470624
24.570667	0.25	-58.454920
24.574833	0.25	-58.462529
24.579000	0.25	-58.454014
24.583167	0.25	-58.455643
24.587333	0.25	-58.426060
24.591500	0.25	-58.440675
24.595667	0.25	-58.429122
24.599833	0.25	-58.412455
24.604000	0.25	-58.402193
24.608167	0.25	-58.387564
24.612333	0.25	-58.375278
24.616500	0.25	-58.358589
24.620667	0.25	-58.343917
24.624833	0.25	-58.330426
24.629000	0.25	-58.310032
24.633167	0.25	-58.310483
24.637333	0.25	-58.271631
24.641500	0.25	-58.277331
24.645667	0.25	-58.243286
24.649833	0.25	-58.225616
24.654000	0.25	-58.211701
24.658167	0.25	-58.194621
24.662333	0.25	-58.182251
24.666500	0.25	-58.151719
24.670667	0.25	-58.130439
24.674833	0.25	-58.111164
24.679000	0.25	-58.091346
24.683167	0.25	-58.069868
24.687333	0.25	-58.047471
24.691500	0.25	-58.029572
24.695667	0.25	-58.024370
24.699833	0.25	-57.996361
24.704000	0.25	-57.974758
24.708167	0.25	-57.937144
24.712333	0.25	-57.915732
24.716500	0.25	-57.901112
24.720667	0.25	-57.884557
24.724833	0.25	-57.846636
24.729000	0.25	-57.812936
24.733167	0.25	-57.774992
24.737333	0.25	-57.730212
24.741500	0.25	-57.697877
24.745667	0.25	-57.665237
24.749833	0.25	-57.625797
24.754000	0.25	-57.580454
24.758167	0.25	-57.533147
24.762333	0.25	-57.492247
24.766500	0.25	-57.461122
24.770667	0.25	-57.402459
24.774833	0.25	-57.339452
24.779000	0.25	-57.279112
24.783167	0.25	-57.215176
24.787333	0.25	-57.165142
24.791500	0.25	-57.102120
24.795667	0.25	-57.039489
24.799833	0.25	-56.972140
24.804000	0.25	-56.902311
24.808167	0.25	-56.838331
24.812333	0.25	-56.760260
24.816500	0.25	-56.685819
24.820667	0.25	-56.607345
24.824833	0.25	-56.528191
24.829000	0.25	-56.455863
24.833167	0.25	-56.370061
24.837333	0.25	-56.304161
24.841500	0.25	-56.201028
24.845667	0.25	-56.105419
24.849833	0.25	-56.014645
24.854000	0.25	-55.913387
24.858167	0.25	-55.826571
24.862333	0.25	-55.725391
24.866500	0.25	-55.612302
24.870667	0.25	-55.506228
24.874833	0.25	-55.415592
24.879000	0.25	-55.300326
24.883167	0.25	-55.180968
24.887333	0.25	-55.063982
24.891500	0.25	-54.945698
24.895667	0.25	-54.825517
24.899833	0.25	-54.708680
24.904000	0.25	-54.599688
24.908167	0.25	-54.464902
24.912333	0.25	-54.335644
24.916500	0.25	-54.183501
24.920667	0.25	-54.063805
24.924833	0.25	-53.935468
24.929000	0.25	-53.784440
24.933167	0.25	-53.652131
24.937333	0.25	-53.509756
24.941500	0.25	-53.366688
24.945667	0.25	-53.207734
24.949833	0.25	-53.060253
24.954000	0.25	-52.897455
24.958167	0.25	-52.738651
24.962333	0.25	-52.574975
24.966500	0.25	-52.414366
24.970667	0.25	-52.239443
24.974833	0.25	-52.071167
24.979000	0.25	-51.864240
24.983167	0.25	-51.694747
24.987333	0.25	-51.481901
24.991500	0.25	-51.248625
24.995667	0.25	-51.045670
24.999833	0.25	-50.830238
25.004000	0.25	-50.583020
25.008167	0.25	-50.349988
25.012333	0.25	-50.092095
25.016500	0.25	-49.830325
25.020667	0.25	-49.551379
25.024833	0.25	-49.271663
25.029000	0.25	-48.987996
25.033167	0.25	-48.668445
25.037333	0.25	-48.340159
25.041500	0.25	-48.018470
25.045667	0.25	-47.688929
25.049833	0.25	-47.335809
25.054000	0.25	-46.959611
25.058167	0.25	-46.590811
25.062333	0.25	-46.191740
25.066500	0.25	-45.788637
25.070667	0.25	-45.367964
25.074833	0.25	-44.925262
25.079000	0.25	-44.476667
25.083167	0.25	-44.003957
25.087333	0.25	-43.513934
25.091500	0.25	-43.019256
25.095667	0.25	-42.502313
25.099833	0.25	-41.948229
25.104000	0.25	-41.379274
25.108167	0.25	-40.787411
25.112333	0.25	-40.177651
25.116500	0.25	-39.553254
25.120667	0.25	-38.893427
25.124833	0.25	-38.198009
25.129000	0.25	-37.492358
25.133167	0.25	-36.762379
25.137333	0.25	-35.990671
25.141500	0.25	-35.202867
25.145667	0.25	-34.378917
25.149833	0.25	-33.516529
25.154000	0.25	-32.652877
25.158167	0.25	-31.730381
25.162333	0.25	-30.802038
25.166500	0.25	-29.812629
25.170667	0.25	-28.810548
25.174833	0.25	-27.759088
25.179000	0.25	-26.662192
25.183167	0.25	-25.552872
25.187333	0.25	-24.389797
25.191500	0.25	-23.196050
25.195667	0.25	-21.941398
25.199833	0.25	-20.664761
25.204000	0.25	-19.334203
25.208167	0.25	-17.959582
25.212333	0.25	-16.558837
25.216500	0.25	-15.113560
25.220667	0.25	-13.621153
25.224833	0.25	-12.143035
25.229000	0.25	-10.597408
25.233167	0.25	-9.000011
25.237333	0.25	-7.368964
25.241500	0.25	-5.692123
25.245667	0.25	-3.966100
25.249833	0.25	-2.198850
25.254000	0.25	-0.406670
25.258167	0.25	1.439906
25.262333	0.25	3.335061
25.266500	0.25	5.259243
25.270667	0.25	7.230119
25.274833	0.25	9.209567
25.279000	0.25	11.237444
25.283167	0.25	13.320357
25.287333	0.25	15.408639
25.291500	0.25	17.498782
25.295667	0.25	19.646942
25.299833	0.25	21.781022
25.304000	0.25	23.943224
25.308167	0.25	26.117792
25.312333	0.25	28.297956
25.316500	0.25	30.467542
25.320667	0.25	32.640128
25.324833	0.25	34.822745
25.329000	0.25	36.974035
25.333167	0.25	39.128959
25.337333	0.25	41.254510
25.341500	0.25	43.345319
25.345667	0.25	45.412078
25.349833	0.25	47.428727
25.354000	0.25	49.463286
25.358167	0.25	51.414053
25.362333	0.25	53.345303
25.366500	0.25	55.235334
25.370667	0.25	57.031590
25.374833	0.25	58.811487
25.379000	0.25	60.516767
25.383167	0.25	62.157142
25.387333	0.25	63.736454
25.391500	0.25	65.237461
25.395667	0.25	66.651402
25.399833	0.25	68.008844
25.404000	0.25	69.249665
25.408167	0.25	70.428117
25.412333	0.25	71.493096
25.416500	0.25	72.482210
25.420667	0.25	73.392544
25.424833	0.25	74.209577
25.429000	0.25	74.915673
25.433167	0.25	75.550262
25.437333	0.25	76.088013
25.441500	0.25	76.564781
25.445667	0.25	76.924369
25.449833	0.25	77.212474
25.454000	0.25	77.436568
25.458167	0.25	77.578556
25.462333	0.25	77.659403
25.466500	0.25	77.655824
25.470667	0.25	77.570376
25.474833	0.25	77.436028
25.479000	0.25	77.239775
25.483167	0.25	76.997518
25.487333	0.25	76.709509
25.491500	0.25	76.362681
25.495667	0.25	75.961337
25.499833	0.25	75.523884
25.504000	0.25	75.054520
25.508167	0.25	74.578198
25.512333	0.25	74.076220
25.516500	0.25	73.627208
25.520667	0.25	73.272960
25.524833	0.25	73.069839
25.529000	0.25	73.106185
25.533167	0.25	73.526880
25.537333	0.25	74.458874
25.541500	0.25	76.051776
25.545667	0.25	78.343456
25.549833	0.25	81.375870
25.554000	0.25	85.027659
25.558167	0.25	89.144526
25.562333	0.25	93.540126
25.566500	0.25	97.998325
25.570667	0.25	102.230290
25.574833	0.25	106.040706
25.579000	0.25	109.232805
25.583167	0.25	111.702018
25.587333	0.25	113.370634
25.591500	0.25	114.230612
25.595667	0.25	114.198364
25.599833	0.25	113.292390
25.604000	0.25	111.582045
25.608167	0.25	109.182745
25.612333	0.25	106.230961
25.616500	0.25	102.955493
25.620667	0.25	99.447889
25.624833	0.25	95.853979
25.629000	0.25	92.259260
25.633167	0.25	88.758029
25.637333	0.25	85.360549
25.641500	0.25	82.065221
25.645667	0.25	78.902239
25.649833	0.25	75.870403
25.654000	0.25	72.937903
25.658167	0.25	70.135048
25.662333	0.25	67.441757
25.666500	0.25	64.832579
25.670667	0.25	62.322978
25.674833	0.25	59.863526
25.679000	0.25	57.537339
25.683167	0.25	55.248970
25.687333	0.25	53.028360
25.691500	0.25	50.879661
25.695667	0.25	48.804681
25.699833	0.25	46.747766
25.704000	0.25	44.779048
25.708167	0.25	42.868568
25.712333	0.25	40.978900
25.716500	0.25	39.171519
25.720667	0.25	37.390997
25.724833	0.25	35.669548
25.729000	0.25	33.989370
25.733167	0.25	32.358259
25.737333	0.25	30.756366
25.741500	0.25	29.242486
25.745667	0.25	27.764638
25.749833	0.25	26.309416
25.754000	0.25	24.900874
25.758167	0.25	23.518275
25.762333	0.25	22.174422
25.766500	0.25	20.850466
25.770667	0.25	19.552168
25.774833	0.25	18.269398
25.779000	0.25	16.997627
25.783167	0.25	15.720239
25.787333	0.25	14.465807
25.791500	0.25	13.200579
25.795667	0.25	11.976085
25.799833	0.25	10.754616
25.804000	0.25	9.533263
25.808167	0.25	8.298450
25.812333	0.25	7.118957
25.816500	0.25	5.935416
25.820667	0.25	4.755997
25.824833	0.25	3.562027
25.829000	0.25	2.386874
25.833167	0.25	1.213858
25.837333	0.25	0.036602
25.841500	0.25	-1.128957
25.845667	0.25	-2.282237
25.849833	0.25	-3.457636
25.854000	0.25	-4.610014
25.858167	0.25	-5.770725
25.862333	0.25	-6.932159
25.866500	0.25	-8.069867
25.870667	0.25	-9.205991
25.874833	0.25	-10.339398
25.879000	0.25	-11.473596
25.883167	0.25	-12.614140
25.887333	0.25	-13.720388
25.891500	0.25	-14.830806
25.895667	0.25	-15.943108
25.899833	0.25	-17.027857
25.904000	0.25	-18.132995
25.908167	0.25	-19.190431
25.912333	0.25	-20.253526
25.916500	0.25	-21.298571
25.920667	0.25	-22.334025
25.924833	0.25	-23.358248
25.929000	0.25	-24.354045
25.933167	0.25	-25.344002
25.937333	0.25	-26.311794
25.941500	0.25	-27.270017
25.945667	0.25	-28.196097
25.949833	0.25	-29.132084
25.954000	0.25	-30.038556
25.958167	0.25	-30.917807
25.962333	0.25	-31.800143
25.966500	0.25	-32.648190
25.970667	0.25	-33.489829
25.974833	0.25	-34.298164
25.979000	0.25	-35.119265
25.983167	0.25	-35.911745
25.987333	0.25	-36.657559
25.991500	0.25	-37.419616
25.995667	0.25	-38.157600
25.999833	0.25	-38.881662
26.004000	0.25	-39.588900
26.008167	0.25	-40.278395
26.012333	0.25	-40.942519
26.016500	0.25	-41.607729
26.020667	0.25	-42.241980
26.024833	0.25	-42.858614
26.029000	0.25	-43.465860
26.033167	0.25	-44.052509
26.037333	0.25	-44.615793
26.041500	0.25	-45.162914
26.045667	0.25	-45.696886
26.049833	0.25	-46.195156
26.054000	0.25	-46.687326
26.058167	0.25	-47.156793
26.062333	0.25	-47.600917
26.066500	0.25	-48.025461
26.070667	0.25	-48.435545
26.074833	0.25	-48.836466
26.079000	0.25	-49.190298
26.083167	0.25	-49.557012
26.087333	0.25	-49.900137
26.091500	0.25	-50.226418
26.095667	0.25	-50.547745
26.099833	0.25	-50.853607
26.104000	0.25	-51.146163
26.108167	0.25	-51.434765
26.112333	0.25	-51.714047
26.116500	0.25	-51.987335
26.120667	0.25	-52.202487
26.124833	0.25	-52.434541
26.129000	0.25	-52.625288
26.133167	0.25	-52.800246
26.137333	0.25	-52.948684
26.141500	0.25	-53.069740
26.145667	0.25	-53.192802
26.149833	0.25	-53.283533
26.154000	0.25	-53.355931
26.158167	0.25	-53.432639
26.162333	0.25	-53.499446
26.166500	0.25	-53.570668
26.170667	0.25	-53.627004
26.174833	0.25	-53.710052
26.179000	0.25	-53.807755
26.183167	0.25	-53.889370
26.187333	0.25	-53.977299
26.191500	0.25	-54.026823
26.195667	0.25	-54.106473
26.199833	0.25	-54.154737
26.204000	0.25	-54.176094
26.208167	0.25	-54.193332
26.212333	0.25	-54.191746
26.216500	0.25	-54.170865
26.220667	0.25	-54.166130
26.224833	0.25	-54.121345
26.229000	0.25	-54.062660
26.233167	0.25	-54.008062
26.237333	0.25	-53.927418
26.241500	0.25	-53.868147
26.245667	0.25	-53.777004
26.249833	0.25	-53.705236
26.254000	0.25	-53.622427
26.258167	0.25	-53.505238
26.262333	0.25	-53.403373
26.266500	0.25	-53.321299
26.270667	0.25	-53.193643
26.274833	0.25	-53.059483
26.279000	0.25	-52.940385
26.283167	0.25	-52.821176
26.287333	0.25	-52.681157
26.291500	0.25	-52.525816
26.295667	0.25	-52.387769
26.299833	0.25	-52.249042
26.304000	0.25	-52.098748
26.308167	0.25	-51.945078
26.312333	0.25	-51.798243
26.316500	0.25	-51.663926
26.320667	0.25	-51.506196
26.324833	0.25	-51.352713
26.329000	0.25	-51.196962
26.333167	0.25	-51.060525
26.337333	0.25	-50.916081
26.341500	0.25	-50.758406
26.345667	0.25	-50.599440
26.349833	0.25	-50.454719
26.354000	0.25	-50.293618
26.358167	0.25	-50.156667
26.362333	0.25	-49.989316
26.366500	0.25	-49.843303
26.370667	0.25	-49.673756
26.374833	0.25	-49.514163
26.379000	0.25	-49.352984
26.383167	0.25	-49.182770
26.387333	0.25	-49.025507
26.391500	0.25	-48.831415
26.395667	0.25	-48.660463
26.399833	0.25	-48.475712
26.404000	0.25	-48.287260
26.408167	0.25	-48.132407
26.412333	0.25	-47.946126
26.416500	0.25	-47.773300
26.420667	0.25	-47.602214
26.424833	0.25	-47.423638
26.429000	0.25	-47.245532
26.433167	0.25	-47.079815
26.437333	0.25	-46.898474
26.441500	0.25	-46.753622
26.445667	0.25	-46.571578
26.449833	0.25	-46.390513
26.454000	0.25	-46.210493
26.458167	0.25	-46.041601
26.462333	0.25	-45.871882
26.466500	0.25	-45.690738
26.470667	0.25	-45.530359
26.474833	0.25	-45.363470
26.479000	0.25	-45.195944
26.483167	0.25	-45.023010
26.487333	0.25	-44.835605
26.491500	0.25	-44.656930
26.495667	0.25	-44.500059
26.499833	0.25	-44.335773
26.504000	0.25	-44.156479
26.508167	0.25	-43.997743
26.512333	0.25	-43.827652
26.516500	0.25	-43.675382
26.520667	0.25	-43.509278
26.524833	0.25	-43.349128
26.529000	0.25	-43.174894
26.533167	0.25	-43.017616
26.537333	0.25	-42.852048
26.541500	0.25	-42.664390
26.545667	0.25	-42.526962
26.549833	0.25	-42.361307
26.554000	0.25	-42.206417
26.558167	0.25	-42.046265
26.562333	0.25	-41.882796
26.566500	0.25	-41.703201
26.570667	0.25	-41.561888
26.574833	0.25	-41.405569
26.579000	0.25	-41.228217
26.583167	0.25	-41.092069
26.587333	0.25	-40.922433
26.591500	0.25	-40.775778
26.595667	0.25	-40.643165
26.599833	0.25	-40.495975
26.604000	0.25	-40.348107
26.608167	0.25	-40.213497
26.612333	0.25	-40.063063
26.616500	0.25	-39.939144
26.620667	0.25	-39.819192
26.624833	0.25	-39.700247
26.629000	0.25	-39.569011
26.633167	0.25	-39.451200
26.637333	0.25	-39.333549
26.641500	0.25	-39.200883
26.645667	0.25	-39.090618
26.649833	0.25	-38.993442
26.654000	0.25	-38.864395
26.658167	0.25	-38.766195
26.662333	0.25	-38.645754
26.666500	0.25	-38.561235
26.670667	0.25	-38.441700
26.674833	0.25	-38.352557
26.679000	0.25	-38.252556
26.683167	0.25	-38.141937
26.687333	0.25	-38.037779
26.691500	0.25	-37.957011
26.695667	0.25	-37.856330
26.699833	0.25	-37.779482
26.704000	0.25	-37.681676
26.708167	0.25	-37.596084
26.712333	0.25	-37.508820
26.716500	0.25	-37.438857
26.720667	0.25	-37.376760
26.724833	0.25	-37.290811
26.729000	0.25	-37.203905
26.733167	0.25	-37.134697
26.737333	0.25	-37.065261
26.741500	0.25	-36.989751
26.745667	0.25	-36.925713
26.749833	0.25	-36.855815
26.754000	0.25	-36.801103
26.758167	0.25	-36.736272
26.762333	0.25	-36.684290
26.766500	0.25	-36.630257
26.770667	0.25	-36.582302
26.774833	0.25	-36.508605
26.779000	0.25	-36.467468
26.783167	0.25	-36.419104
26.787333	0.25	-36.349429
26.791500	0.25	-36.293213
26.795667	0.25	-36.240002
26.799833	0.25	-36.200276
26.804000	0.25	-36.157219
26.808167	0.25	-36.123058
26.812333	0.25	-36.080927
26.816500	0.25	-36.012782
26.820667	0.25	-35.977779
26.824833	0.25	-35.936793
26.829000	0.25	-35.888548
26.833167	0.25	-35.854862
26.837333	0.25	-35.801891
26.841500	0.25	-35.759757
26.845667	0.25	-35.730431
26.849833	0.25	-35.699926
26.854000	0.25	-35.652050
26.858167	0.25	-35.618514
26.862333	0.25	-35.600246
26.866500	0.25	-35.568428
26.870667	0.25	-35.518904
26.874833	0.25	-35.485360
26.879000	0.25	-35.447887
26.883167	0.25	-35.429990
26.887333	0.25	-35.398811
26.891500	0.25	-35.360054
26.895667	0.25	-35.338871
26.899833	0.25	-35.322096
26.904000	0.25	-35.294498
26.908167	0.25	-35.250394
26.912333	0.25	-35.237189
26.916500	0.25	-35.196830
26.920667	0.25	-35.195059
26.924833	0.25	-35.166265
26.929000	0.25	-35.139516
26.933167	0.25	-35.123737
26.937333	0.25	-35.102176
26.941500	0.25	-35.080276
26.945667	0.25	-35.055018
26.949833	0.25	-35.019993
26.954000	0.25	-35.013047
26.958167	0.25	-34.996628
26.962333	0.25	-34.974619
26.966500	0.25	-34.954241
26.970667	0.25	-34.925315
26.974833	0.25	-34.903418
26.979000	0.25	-34.898491
26.983167	0.25	-34.884030
26.987333	0.25	-34.869536
26.991500	0.25	-34.856937
26.995667	0.25	-34.842970
26.999833	0.25	-34.842299
27.004000	0.25	-34.822710
27.008167	0.25	-34.797027
27.012333	0.25	-34.798374
27.016500	0.25	-34.799433
27.020667	0.25	-34.786558
27.024833	0.25	-34.770991
27.029000	0.25	-34.763969
27.033167	0.25	-34.761421
27.037333	0.25	-34.759903
27.041500	0.25	-34.742206
27.045667	0.25	-34.728601
27.049833	0.25	-34.735969
27.054000	0.25	-34.742012
27.058167	0.25	-34.716612
27.062333	0.25	-34.703938
27.066500	0.25	-34.706513
27.070667	0.25	-34.718908
27.074833	0.25	-34.700795
27.079000	0.25	-34.711201
27.083167	0.25	-34.703604
27.087333	0.25	-34.710865
27.091500	0.25	-34.698932
27.095667	0.25	-34.683329
27.099833	0.25	-34.677573
27.104000	0.25	-34.686514
27.108167	0.25	-34.674539
27.112333	0.25	-34.677964
27.116500	0.25	-34.652627
27.120667	0.25	-34.632471
27.124833	0.25	-34.644762
27.129000	0.25	-34.620845
27.133167	0.25	-34.629404
27.137333	0.25	-34.599713
27.141500	0.25	-34.595020
27.145667	0.25	-34.582203
27.149833	0.25	-34.573136
27.154000	0.25	-34.561342
27.158167	0.25	-34.559210
27.162333	0.25	-34.536537
27.166500	0.25	-34.526415
27.170667	0.25	-34.515108
27.174833	0.25	-34.518305
27.179000	0.25	-34.503130
27.183167	0.25	-34.462995
27.187333	0.25	-34.478226
27.191500	0.25	-34.454380
27.195667	0.25	-34.444208
27.199833	0.25	-34.415667
27.204000	0.25	-34.415887
27.208167	0.25	-34.385604
27.212333	0.25	-34.385955
27.216500	0.25	-34.363034
27.220667	0.25	-34.348732
27.224833	0.25	-34.330611
27.229000	0.25	-34.314145
27.233167	0.25	-34.308724
27.237333	0.25	-34.281953
27.241500	0.25	-34.275144
27.245667	0.25	-34.253031
27.249833	0.25	-34.247921
27.254000	0.25	-34.229722
27.258167	0.25	-34.217518
27.262333	0.25	-34.191198
27.266500	0.25	-34.180437
27.270667	0.25	-34.143722
27.274833	0.25	-34.141729
27.279000	0.25	-34.113372
27.283167	0.25	-34.103639
27.287333	0.25	-34.095551
27.291500	0.25	-34.075163
27.295667	0.25	-34.064469
27.299833	0.25	-34.033067
27.304000	0.25	-34.027090
27.308167	0.25	-33.978126
27.312333	0.25	-33.972024
27.316500	0.25	-33.927690
27.320667	0.25	-33.915590
27.324833	0.25	-33.899013
27.329000	0.25	-33.856932
27.333167	0.25	-33.852321
27.337333	0.25	-33.822862
27.341500	0.25	-33.786716
27.345667	0.25	-33.761200
27.349833	0.25	-33.735512
27.354000	0.25	-33.705705
27.358167	0.25	-33.677951
27.362333	0.25	-33.641466
27.366500	0.25	-33.614588
27.370667	0.25	-33.577380
27.374833	0.25	-33.554946
27.379000	0.25	-33.513887
27.383167	0.25	-33.478598
27.387333	0.25	-33.435557
27.391500	0.25	-33.398896
27.395667	0.25	-33.352194
27.399833	0.25	-33.318190
27.404000	0.25	-33.277523
27.408167	0.25	-33.257721
27.412333	0.25	-33.208375
27.416500	0.25	-33.157710
27.420667	0.25	-33.136788
27.424833	0.25	-33.092583
27.429000	0.25	-33.046345
27.433167	0.25	-33.011418
27.437333	0.25	-32.965933
27.441500	0.25	-32.919889
27.445667	0.25	-32.865925
27.449833	0.25	-32.834609
27.454000	0.25	-32.785105
27.458167	0.25	-32.712781
27.462333	0.25	-32.680792
27.466500	0.25	-32.634304
27.470667	0.25	-32.580733
27.474833	0.25	-32.529362
27.479000	0.25	-32.497317
27.483167	0.25	-32.435400
27.487333	0.25	-32.388702
27.491500	0.25	-32.322016
27.495667	0.25	-32.287906
27.499833	0.25	-32.248034
27.504000	0.25	-32.181543
27.508167	0.25	-32.126106
27.512333	0.25	-32.065536
27.516500	0.25	-32.009841
27.520667	0.25	-31.952711
27.524833	0.25	-31.897432
27.529000	0.25	-31.849414
27.533167	0.25	-31.786257
27.537333	0.25	-31.729123
27.541500	0.25	-31.671487
27.545667	0.25	-31.611041
27.549833	0.25	-31.543105
27.554000	0.25	-31.492031
27.558167	0.25	-31.424077
27.562333	0.25	-31.366287
27.566500	0.25	-31.301487
27.570667	0.25	-31.233552
27.574833	0.25	-31.191452
27.579000	0.25	-31.117249
27.583167	0.25	-31.042081
27.587333	0.25	-30.985241
27.591500	0.25	-30.901951
27.595667	0.25	-30.844609
27.599833	0.25	-30.783519
27.604000	0.25	-30.695591
27.608167	0.25	-30.641655
27.612333	0.25	-30.548208
27.616500	0.25	-30.503310
27.620667	0.25	-30.427148
27.624833	0.25	-30.343815
27.629000	0.25	-30.295596
27.633167	0.25	-30.195097
27.637333	0.25	-30.112664
27.641500	0.25	-30.049012
27.645667	0.25	-29.985483
27.649833	0.25	-29.912925
27.654000	0.25	-29.841434
27.658167	0.25	-29.755487
27.662333	0.25	-29.680222
27.666500	0.25	-29.609181
27.670667	0.25	-29.537589
27.674833	0.25	-29.445297
27.679000	0.25	-29.371757
27.683167	0.25	-29.307365
27.687333	0.25	-29.215254
27.691500	0.25	-29.127435
27.695667	0.25	-29.057348
27.699833	0.25	-28.990426
27.704000	0.25	-28.904181
27.708167	0.25	-28.817030
27.712333	0.25	-28.739938
27.716500	0.25	-28.661185
27.720667	0.25	-28.578003
27.724833	0.25	-28.501231
27.729000	0.25	-28.391151
27.733167	0.25	-28.331404
27.737333	0.25	-28.247868
27.741500	0.25	-28.159285
27.745667	0.25	-28.074739
27.749833	0.25	-28.009282
27.754000	0.25	-27.908611
27.758167	0.25	-27.848916
27.762333	0.25	-27.771723
27.766500	0.25	-27.672958
27.770667	0.25	-27.585957
27.774833	0.25	-27.504889
27.779000	0.25	-27.421746
27.783167	0.25	-27.343093
27.787333	0.25	-27.256756
27.791500	0.25	-27.153890
27.795667	0.25	-27.091118
27.799833	0.25	-27.003344
27.804000	0.25	-26.912477
27.808167	0.25	-26.838476
27.812333	0.25	-26.747900
27.816500	0.25	-26.666399
27.820667	0.25	-26.565495
27.824833	0.25	-26.490741
27.829000	0.25	-26.417552
27.833167	0.25	-26.330821
27.837333	0.25	-26.259079
27.841500	0.25	-26.163210
27.845667	0.25	-26.076504
27.849833	0.25	-26.009933
27.854000	0.25	-25.919091
27.858167	0.25	-25.836330
27.862333	0.25	-25.723765
27.866500	0.25	-25.645106
27.870667	0.25	-25.556534
27.874833	0.25	-25.485182
27.879000	0.25	-25.396819
27.883167	0.25	-25.303112
27.887333	0.25	-25.217547
27.891500	0.25	-25.122113
27.895667	0.25	-25.040599
27.899833	0.25	-24.944110
27.904000	0.25	-24.839905
27.908167	0.25	-24.775006
27.912333	0.25	-24.680265
27.916500	0.25	-24.589803
27.920667	0.25	-24.502576
27.924833	0.25	-24.419419
27.929000	0.25	-24.313867
27.933167	0.25	-24.229805
27.937333	0.25	-24.160833
27.941500	0.25	-24.059844
27.945667	0.25	-23.983974
27.949833	0.25	-23.880604
27.954000	0.25	-23.788761
27.958167	0.25	-23.698478
27.962333	0.25	-23.596941
27.966500	0.25	-23.523018
27.970667	0.25	-23.421788
27.974833	0.25	-23.341938
27.979000	0.25	-23.256687
27.983167	0.25	-23.165748
27.987333	0.25	-23.075639
27.991500	0.25	-22.981827
27.995667	0.25	-22.896360
27.999833	0.25	-22.808413
28.004000	0.25	-22.730825
28.008167	0.25	-22.624105
28.012333	0.25	-22.526771
28.016500	0.25	-22.455820
28.020667	0.25	-22.380584
28.024833	0.25	-22.271649
28.029000	0.25	-22.189174
28.033167	0.25	-22.093593
28.037333	0.25	-21.988388
28.041500	0.25	-21.927618
28.045667	0.25	-21.827342
28.049833	0.25	-21.749364
28.054000	0.25	-21.666604
28.058167	0.25	-21.563854
28.062333	0.25	-21.490363
28.066500	0.25	-21.392631
28.070667	0.25	-21.312043
28.074833	0.25	-21.221682
28.079000	0.25	-21.127666
28.083167	0.25	-21.053449
28.087333	0.25	-20.966091
28.091500	0.25	-20.880502
28.095667	0.25	-20.782927
28.099833	0.25	-20.704873
28.104000	0.25	-20.610721
28.108167	0.25	-20.527329
28.112333	0.25	-20.443848
28.116500	0.25	-20.355146
28.120667	0.25	-20.267334
28.124833	0.25	-20.179405
28.129000	0.25	-20.097710
28.133167	0.25	-20.012272
28.137333	0.25	-19.915535
28.141500	0.25	-19.849361
28.145667	0.25	-19.760558
28.149833	0.25	-19.674267
28.154000	0.25	-19.575039
28.158167	0.25	-19.498691
28.162333	0.25	-19.408296
28.166500	0.25	-19.312195
28.170667	0.25	-19.247100
28.174833	0.25	-19.150675
28.179000	0.25	-19.065348
28.183167	0.25	-18.974735
28.187333	0.25	-18.890168
28.191500	0.25	-18.802261
28.195667	0.25	-18.722083
28.199833	0.25	-18.628759
28.204000	0.25	-18.543121
28.208167	0.25	-18.477391
28.212333	0.25	-18.382625
28.216500	0.25	-18.299505
28.220667	0.25	-18.222234
28.224833	0.25	-18.135119
28.229000	0.25	-18.052745
28.233167	0.25	-17.972350
28.237333	0.25	-17.891431
28.241500	0.25	-17.811538
28.245667	0.25	-17.711933
28.249833	0.25	-17.650933
28.254000	0.25	-17.555608
28.258167	0.25	-17.478760
28.262333	0.25	-17.411202
28.266500	0.25	-17.331896
28.270667	0.25	-17.245496
28.274833	0.25	-17.153879
28.279000	0.25	-17.071221
28.283167	0.25	-17.006380
28.287333	0.25	-16.914417
28.291500	0.25	-16.823706
28.295667	0.25	-16.755255
28.299833	0.25	-16.668073
28.304000	0.25	-16.600603
28.308167	0.25	-16.527336
28.312333	0.25	-16.426489
28.316500	0.25	-16.374160
28.320667	0.25	-16.293599
28.324833	0.25	-16.227821
28.329000	0.25	-16.125239
28.333167	0.25	-16.057015
28.337333	0.25	-15.984347
28.341500	0.25	-15.924786
28.345667	0.25	-15.839910
28.349833	0.25	-15.749257
28.354000	0.25	-15.681457
28.358167	0.25	-15.600880
28.362333	0.25	-15.522885
28.366500	0.25	-15.462510
28.370667	0.25	-15.376462
28.374833	0.25	-15.300472
28.379000	0.25	-15.229140
28.383167	0.25	-15.158763
28.387333	0.25	-15.079831
28.391500	0.25	-15.006161
28.395667	0.25	-14.920110
28.399833	0.25	-14.857453
28.404000	0.25	-14.790786
28.408167	0.25	-14.686748
28.412333	0.25	-14.618414
28.416500	0.25	-14.557270
28.420667	0.25	-14.481695
28.424833	0.25	-14.410886
28.429000	0.25	-14.329056
28.433167	0.25	-14.264802
28.437333	0.25	-14.173417
28.441500	0.25	-14.113676
28.445667	0.25	-14.041238
28.449833	0.25	-13.962355
28.454000	0.25	-13.891026
28.458167	0.25	-13.816930
28.462333	0.25	-13.747585
28.466500	0.25	-13.658457
28.470667	0.25	-13.583263
28.474833	0.25	-13.517976
28.479000	0.25	-13.460950
28.483167	0.25	-13.375886
28.487333	0.25	-13.307880
28.491500	0.25	-13.232981
28.495667	0.25	-13.148054
28.499833	0.25	-13.097570
28.504000	0.25	-13.031868
28.508167	0.25	-12.956309
28.512333	0.25	-12.897499
28.516500	0.25	-12.799145
28.520667	0.25	-12.742103
28.524833	0.25	-12.674594
28.529000	0.25	-12.608401
28.533167	0.25	-12.547747
28.537333	0.25	-12.489883
28.541500	0.25	-12.400529
28.545667	0.25	-12.325994
28.549833	0.25	-12.260068
28.554000	0.25	-12.198468
28.558167	0.25	-12.138253
28.562333	0.25	-12.064458
28.566500	0.25	-12.003548
28.570667	0.25	-11.920224
28.574833	0.25	-11.875503
28.579000	0.25	-11.803197
28.583167	0.25	-11.735070
28.587333	0.25	-11.691683
28.591500	0.25	-11.619725
28.595667	0.25	-11.545440
28.599833	0.25	-11.490085
28.604000	0.25	-11.416769
28.608167	0.25	-11.347358
28.612333	0.25	-11.297870
28.616500	0.25	-11.233729
28.620667	0.25	-11.174400
28.624833	0.25	-11.108058
28.629000	0.25	-11.053800
28.633167	0.25	-10.987267
28.637333	0.25	-10.904002
28.641500	0.25	-10.848108
28.645667	0.25	-10.813337
28.649833	0.25	-10.733992
28.654000	0.25	-10.674898
28.658167	0.25	-10.591552
28.662333	0.25	-10.545731
28.666500	0.25	-10.496024
28.670667	0.25	-10.423814
28.674833	0.25	-10.360951
28.679000	0.25	-10.305886
28.683167	0.25	-10.239277
28.687333	0.25	-10.170572
28.691500	0.25	-10.117501
28.695667	0.25	-10.062666
28.699833	0.25	-9.985848
28.704000	0.25	-9.923976
28.708167	0.25	-9.862430
28.712333	0.25	-9.821100
28.716500	0.25	-9.765949
28.720667	0.25	-9.693416
28.724833	0.25	-9.648987
28.729000	0.25	-9.591578
28.733167	0.25	-9.528297
28.737333	0.25	-9.480857
28.741500	0.25	-9.402779
28.745667	0.25	-9.336635
28.749833	0.25	-9.278650
28.754000	0.25	-9.221404
28.758167	0.25	-9.163436
28.762333	0.25	-9.114769
28.766500	0.25	-9.072214
28.770667	0.25	-9.001561
28.774833	0.25	-8.959297
28.779000	0.25	-8.900785
28.783167	0.25	-8.850709
28.787333	0.25	-8.780615
28.791500	0.25	-8.726066
28.795667	0.25	-8.683262
28.799833	0.25	-8.611388
28.804000	0.25	-8.569977
28.808167	0.25	-8.521715
28.812333	0.25	-8.459925
28.816500	0.25	-8.396884
28.820667	0.25	-8.350189
28.824833	0.25	-8.291868
28.829000	0.25	-8.258829
28.833167	0.25	-8.179932
28.837333	0.25	-8.150060
28.841500	0.25	-8.094146
28.845667	0.25	-8.041523
28.849833	0.25	-7.992238
28.854000	0.25	-7.928351
28.858167	0.25	-7.889685
28.862333	0.25	-7.835050
28.866500	0.25	-7.761874
28.870667	0.25	-7.734474
28.874833	0.25	-7.685734
28.879000	0.25	-7.638844
28.883167	0.25	-7.592034
28.887333	0.25	-7.540384
28.891500	0.25	-7.499397
28.895667	0.25	-7.430245
28.899833	0.25	-7.383609
28.904000	0.25	-7.329688
28.908167	0.25	-7.290729
28.912333	0.25	-7.235843
28.916500	0.25	-7.178051
28.920667	0.25	-7.143728
28.924833	0.25	-7.091825
28.929000	0.25	-7.042019
28.933167	0.25	-6.996060
28.937333	0.25	-6.937044
28.941500	0.25	-6.892777
28.945667	0.25	-6.845236
28.949833	0.25	-6.810503
28.954000	0.25	-6.768282
28.958167	0.25	-6.701301
28.962333	0.25	-6.666463
28.966500	0.25	-6.624255
28.970667	0.25	-6.565127
28.974833	0.25	-6.505070
28.979000	0.25	-6.472708
28.983167	0.25	-6.434024
28.987333	0.25	-6.391271
28.991500	0.25	-6.348471
28.995667	0.25	-6.299181
28.999833	0.25	-6.252486
29.004000	0.25	-6.205806
29.008167	0.25	-6.163731
29.012333	0.25	-6.113754
29.016500	0.25	-6.082559
29.020667	0.25	-6.033912
29.024833	0.25	-6.000665
29.029000	0.25	-5.955477
29.033167	0.25	-5.914162
29.037333	0.25	-5.864210
29.041500	0.25	-5.835061
29.045667	0.25	-5.783916
29.049833	0.25	-5.746475
29.054000	0.25	-5.701281
29.058167	0.25	-5.664814
29.062333	0.25	-5.627279
29.066500	0.25	-5.577327
29.070667	0.25	-5.537780
29.074833	0.25	-5.503182
29.079000	0.25	-5.483238
29.083167	0.25	-5.436167
29.087333	0.25	-5.389528
29.091500	0.25	-5.372763
29.095667	0.25	-5.332070
29.099833	0.25	-5.291616
29.104000	0.25	-5.254659
29.108167	0.25	-5.211480
29.112333	0.25	-5.173773
29.116500	0.25	-5.138010
29.120667	0.25	-5.090829
29.124833	0.25	-5.070516
29.129000	0.25	-5.040430
29.133167	0.25	-4.998128
29.137333	0.25	-4.957633
29.141500	0.25	-4.931580
29.145667	0.25	-4.890510
29.149833	0.25	-4.856512
29.154000	0.25	-4.836991
29.158167	0.25	-4.794263
29.162333	0.25	-4.741156
29.166500	0.25	-4.744216
29.170667	0.25	-4.705631
29.174833	0.25	-4.660913
29.179000	0.25	-4.612530
29.183167	0.25	-4.588518
29.187333	0.25	-4.555442
29.191500	0.25	-4.530047
29.195667	0.25	-4.496977
29.199833	0.25	-4.461709
29.204000	0.25	-4.414615
29.208167	0.25	-4.391876
29.212333	0.25	-4.365633
29.216500	0.25	-4.335344
29.220667	0.25	-4.288505
29.224833	0.25	-4.270383
29.229000	0.25	-4.238177
29.233167	0.25	-4.205035
29.237333	0.25	-4.180532
29.241500	0.25	-4.144393
29.245667	0.25	-4.117184
29.249833	0.25	-4.083072
29.254000	0.25	-4.044925
29.258167	0.25	-4.032600
29.262333	0.25	-4.000599
29.266500	0.25	-3.971206
29.270667	0.25	-3.928514
29.274833	0.25	-3.897486
29.279000	0.25	-3.877303
29.283167	0.25	-3.831113
29.287333	0.25	-3.821786
29.291500	0.25	-3.789290
29.295667	0.25	-3.763930
29.299833	0.25	-3.730704
29.304000	0.25	-3.707424
29.308167	0.25	-3.683623
29.312333	0.25	-3.656915
29.316500	0.25	-3.633319
29.320667	0.25	-3.602417
29.324833	0.25	-3.565911
29.329000	0.25	-3.550584
29.333167	0.25	-3.511572
29.337333	0.25	-3.490229
29.341500	0.25	-3.464072
29.345667	0.25	-3.442693
29.349833	0.25	-3.404356
29.354000	0.25	-3.380234
29.358167	0.25	-3.355292
29.362333	0.25	-3.334095
29.366500	0.25	-3.312384
29.370667	0.25	-3.270038
29.374833	0.25	-3.267577
29.379000	0.25	-3.231856
29.383167	0.25	-3.208238
29.387333	0.25	-3.168090
29.391500	0.25	-3.147432
29.395667	0.25	-3.129744
29.399833	0.25	-3.095100
29.404000	0.25	-3.080818
29.408167	0.25	-3.059145
29.412333	0.25	-3.029841
29.416500	0.25	-2.999009
29.420667	0.25	-2.990158
29.424833	0.25	-2.943954
29.429000	0.25	-2.936879
29.433167	0.25	-2.932804
29.437333	0.25	-2.894979
29.441500	0.25	-2.861945
29.445667	0.25	-2.848364
29.449833	0.25	-2.823915
29.454000	0.25	-2.783598
29.458167	0.25	-2.758341
29.462333	0.25	-2.758529
29.466500	0.25	-2.738533
29.470667	0.25	-2.710456
29.474833	0.25	-2.685132
29.479000	0.25	-2.664534
29.483167	0.25	-2.633519
29.487333	0.25	-2.615537
29.491500	0.25	-2.590636
29.495667	0.25	-2.574098
29.499833	0.25	-2.536278
29.504000	0.25	-2.523503
29.508167	0.25	-2.500236
29.512333	0.25	-2.477506
29.516500	0.25	-2.452630
29.520667	0.25	-2.440444
29.524833	0.25	-2.414013
29.529000	0.25	-2.383386
29.533167	0.25	-2.351891
29.537333	0.25	-2.358313
29.541500	0.25	-2.328644
29.545667	0.25	-2.299426
29.549833	0.25	-2.277750
29.554000	0.25	-2.263933
29.558167	0.25	-2.234539
29.562333	0.25	-2.225413
29.566500	0.25	-2.208293
29.570667	0.25	-2.172547
29.574833	0.25	-2.159355
29.579000	0.25	-2.129331
29.583167	0.25	-2.124022
29.587333	0.25	-2.092160
29.591500	0.25	-2.073072
29.595667	0.25	-2.072890
29.599833	0.25	-2.036700
29.604000	0.25	-2.029685
29.608167	0.25	-1.990607
29.612333	0.25	-1.965934
29.616500	0.25	-1.956455
29.620667	0.25	-1.932397
29.624833	0.25	-1.915666
29.629000	0.25	-1.919481
29.633167	0.25	-1.880226
29.637333	0.25	-1.871545
29.641500	0.25	-1.840242
29.645667	0.25	-1.819112
29.649833	0.25	-1.789036
29.654000	0.25	-1.776095
29.658167	0.25	-1.764832
29.662333	0.25	-1.748330
29.666500	0.25	-1.719830
29.670667	0.25	-1.711062
29.674833	0.25	-1.696758
29.679000	0.25	-1.658498
29.683167	0.25	-1.652278
29.687333	0.25	-1.642320
29.691500	0.25	-1.613221
29.695667	0.25	-1.611235
29.699833	0.25	-1.581017
29.704000	0.25	-1.574296
29.708167	0.25	-1.549236
29.712333	0.25	-1.530589
29.716500	0.25	-1.517622
29.720667	0.25	-1.493534
29.724833	0.25	-1.499089
29.729000	0.25	-1.467194
29.733167	0.25	-1.455322
29.737333	0.25	-1.444306
29.741500	0.25	-1.430161
29.745667	0.25	-1.392800
29.749833	0.25	-1.373467
29.754000	0.25	-1.352501
29.758167	0.25	-1.348756
29.762333	0.25	-1.334528
29.766500	0.25	-1.323150
29.770667	0.25	-1.320558
29.774833	0.25	-1.300317
29.779000	0.25	-1.265373
29.783167	0.25	-1.241661
29.787333	0.25	-1.238549
29.791500	0.25	-1.224541
29.795667	0.25	-1.208712
29.799833	0.25	-1.192460
29.804000	0.25	-1.181052
29.808167	0.25	-1.154933
29.812333	0.25	-1.136803
29.816500	0.25	-1.122566
29.820667	0.25	-1.118378
29.824833	0.25	-1.082629
29.829000	0.25	-1.063686
29.833167	0.25	-1.059567
29.837333	0.25	-1.051313
29.841500	0.25	-1.033564
29.845667	0.25	-1.025913
29.849833	0.25	-1.009943
29.854000	0.25	-0.983473
29.858167	0.25	-0.967664
29.862333	0.25	-0.970216
29.866500	0.25	-0.950283
29.870667	0.25	-0.933346
29.874833	0.25	-0.908400
29.879000	0.25	-0.905331
29.883167	0.25	-0.875179
29.887333	0.25	-0.866208
29.891500	0.25	-0.846875
29.895667	0.25	-0.843032
29.899833	0.25	-0.829004
29.904000	0.25	-0.816488
29.908167	0.25	-0.794720
29.912333	0.25	-0.776542
29.916500	0.25	-0.771310
29.920667	0.25	-0.771201
29.924833	0.25	-0.758048
29.929000	0.25	-0.749608
29.933167	0.25	-0.731891
29.937333	0.25	-0.712347
29.941500	0.25	-0.690477
29.945667	0.25	-0.685574
29.949833	0.25	-0.668208
29.954000	0.25	-0.663546
29.958167	0.25	-0.674352
29.962333	0.25	-0.644627
29.966500	0.25	-0.642134
29.970667	0.25	-0.619990
29.974833	0.25	-0.612732
29.979000	0.25	-0.581009
29.983167	0.25	-0.583250
29.987333	0.25	-0.562573
29.991500	0.25	-0.551603
29.995667	0.25	-0.548514
29.999833	0.25	-0.531666
30.004000	0.25	-0.499985
```
