## Supplementary material for "Rhizobial enzyme reveals pH-driven catalytic switching and ʟ-amino acid incorporation by ʟ,ᴅ-transpeptidases": File S3. Julia Notebook: pLemo + LdtD (250 uM) 2_10_UV_VIS_1.txt

```
URL	chrom://desktop-8dojj41/ChromeleonLocal/Brooks/2026-02-22 Raj's LdtD %2B Rhamnose Gradient.seq/886.smp/UV_VIS_1.channel/UV_VIS_1.chm
Channel	UV_VIS_1

Injection Information:
Data Vault	ChromeleonLocal
Sequence	2026-02-22 Raj's LdtD + Rhamnose Gradient
Name	pLemo + LdtD (250 uM) 2
Number	10
Position	RB2
Comment	
Processing Method	Minimal labelling
Instrument Method	Rhizobium vv520ul HypersilGold aQ 300ul
Type	Unknown
Status	Finished
Inject Time	23/02/2026 03:45:32 +00:00
Volume (µl)	30.000
Dilution Factor	1.0000
Weight	1.0000

Chromatogram Data Information:
Time Min. (min)	0.004000
Time Max. (min)	30.004000
Data Points	7201
Detector	UV
Generating Data System	Chromeleon 7.2.10.24543
Exporting Data System	Chromeleon 7.2.10.0
Operator	Instrument Controller
Signal Quantity	Absorbance
Signal Unit	mAU
Signal Min.	-713.222063
Signal Max.	5,000.000000
Channel	UV_VIS_1
Driver Name	VWD3000.dll
Channel Type	Evaluation
Min. Step (s)	0.25
Max. Step (s)	0.25
Average Step (s)	0.25

Signal Parameter Information:
Signal Info	WVL:202 nm

Chromatogram Data:
Time (min)	Step (s)	Value (mAU)
0.004000	n.a.	2.284486
0.008167	0.25	2.340074
0.012333	0.25	2.336326
0.016500	0.25	2.336478
0.020667	0.25	2.350295
0.024833	0.25	2.360642
0.029000	0.25	2.353039
0.033167	0.25	2.373539
0.037333	0.25	2.375473
0.041500	0.25	2.364339
0.045667	0.25	2.392222
0.049833	0.25	2.388280
0.054000	0.25	2.390787
0.058167	0.25	2.403393
0.062333	0.25	2.405072
0.066500	0.25	2.411747
0.070667	0.25	2.402176
0.074833	0.25	2.405371
0.079000	0.25	2.412327
0.083167	0.25	2.425910
0.087333	0.25	2.431045
0.091500	0.25	2.429575
0.095667	0.25	2.451557
0.099833	0.25	2.448242
0.104000	0.25	2.437937
0.108167	0.25	2.448224
0.112333	0.25	2.454242
0.116500	0.25	2.458838
0.120667	0.25	2.460560
0.124833	0.25	2.449664
0.129000	0.25	2.461681
0.133167	0.25	2.448112
0.137333	0.25	2.466807
0.141500	0.25	2.476731
0.145667	0.25	2.479092
0.149833	0.25	2.482816
0.154000	0.25	2.479359
0.158167	0.25	2.502020
0.162333	0.25	2.489821
0.166500	0.25	2.504428
0.170667	0.25	2.506467
0.174833	0.25	2.500806
0.179000	0.25	2.505232
0.183167	0.25	2.513576
0.187333	0.25	2.524825
0.191500	0.25	2.529240
0.195667	0.25	2.527997
0.199833	0.25	2.549825
0.204000	0.25	2.539838
0.208167	0.25	2.556239
0.212333	0.25	2.557945
0.216500	0.25	2.570265
0.220667	0.25	2.567199
0.224833	0.25	2.570117
0.229000	0.25	2.580942
0.233167	0.25	2.570821
0.237333	0.25	2.576742
0.241500	0.25	2.571393
0.245667	0.25	2.564795
0.249833	0.25	2.589642
0.254000	0.25	2.592511
0.258167	0.25	2.604156
0.262333	0.25	2.612342
0.266500	0.25	2.625929
0.270667	0.25	2.628404
0.274833	0.25	2.617110
0.279000	0.25	2.618452
0.283167	0.25	2.626596
0.287333	0.25	2.666183
0.291500	0.25	2.650954
0.295667	0.25	2.651322
0.299833	0.25	2.662303
0.304000	0.25	2.680288
0.308167	0.25	2.664570
0.312333	0.25	2.673216
0.316500	0.25	2.679699
0.320667	0.25	2.694826
0.324833	0.25	2.685129
0.329000	0.25	2.685974
0.333167	0.25	2.711664
0.337333	0.25	2.695282
0.341500	0.25	2.734832
0.345667	0.25	2.725451
0.349833	0.25	2.718896
0.354000	0.25	2.715763
0.358167	0.25	2.758302
0.362333	0.25	2.737405
0.366500	0.25	2.742936
0.370667	0.25	2.743357
0.374833	0.25	2.778022
0.379000	0.25	2.770863
0.383167	0.25	2.781091
0.387333	0.25	2.780782
0.391500	0.25	2.788918
0.395667	0.25	2.782714
0.399833	0.25	2.811257
0.404000	0.25	2.811185
0.408167	0.25	2.808703
0.412333	0.25	2.815697
0.416500	0.25	2.815581
0.420667	0.25	2.813889
0.424833	0.25	2.823037
0.429000	0.25	2.827361
0.433167	0.25	2.823378
0.437333	0.25	2.824127
0.441500	0.25	2.839524
0.445667	0.25	2.853275
0.449833	0.25	2.857994
0.454000	0.25	2.864170
0.458167	0.25	2.870475
0.462333	0.25	2.879761
0.466500	0.25	2.886663
0.470667	0.25	2.891933
0.474833	0.25	2.887436
0.479000	0.25	2.882191
0.483167	0.25	2.895954
0.487333	0.25	2.890486
0.491500	0.25	2.904542
0.495667	0.25	2.902109
0.499833	0.25	2.920406
0.504000	0.25	2.921732
0.508167	0.25	2.909884
0.512333	0.25	2.936918
0.516500	0.25	2.942710
0.520667	0.25	2.938417
0.524833	0.25	2.954010
0.529000	0.25	2.955226
0.533167	0.25	2.969656
0.537333	0.25	2.961124
0.541500	0.25	2.977182
0.545667	0.25	2.968679
0.549833	0.25	2.967629
0.554000	0.25	2.961404
0.558167	0.25	2.954500
0.562333	0.25	2.944514
0.566500	0.25	2.906467
0.570667	0.25	2.833155
0.574833	0.25	2.752962
0.579000	0.25	2.607197
0.583167	0.25	2.419789
0.587333	0.25	2.199209
0.591500	0.25	1.931449
0.595667	0.25	1.652795
0.599833	0.25	1.376691
0.604000	0.25	1.059715
0.608167	0.25	0.744464
0.612333	0.25	0.478295
0.616500	0.25	0.204852
0.620667	0.25	-0.035423
0.624833	0.25	-0.234066
0.629000	0.25	-0.394002
0.633167	0.25	-0.565374
0.637333	0.25	-0.689404
0.641500	0.25	-0.805020
0.645667	0.25	-0.912506
0.649833	0.25	-0.969863
0.654000	0.25	-1.011405
0.658167	0.25	-1.077955
0.662333	0.25	-1.095867
0.666500	0.25	-1.126076
0.670667	0.25	-1.155655
0.674833	0.25	-1.163003
0.679000	0.25	-1.154590
0.683167	0.25	-1.170007
0.687333	0.25	-1.165032
0.691500	0.25	-1.183526
0.695667	0.25	-1.173264
0.699833	0.25	-1.181413
0.704000	0.25	-1.172890
0.708167	0.25	-1.175241
0.712333	0.25	-1.167917
0.716500	0.25	-1.178601
0.720667	0.25	-1.146433
0.724833	0.25	-1.166993
0.729000	0.25	-1.151185
0.733167	0.25	-1.135040
0.737333	0.25	-1.126300
0.741500	0.25	-1.121005
0.745667	0.25	-1.106237
0.749833	0.25	-1.109351
0.754000	0.25	-1.090744
0.758167	0.25	-1.101061
0.762333	0.25	-1.076817
0.766500	0.25	-1.063654
0.770667	0.25	-1.043517
0.774833	0.25	-1.042194
0.779000	0.25	-1.030069
0.783167	0.25	-1.024180
0.787333	0.25	-1.024502
0.791500	0.25	-0.999807
0.795667	0.25	-0.987763
0.799833	0.25	-0.967090
0.804000	0.25	-0.954474
0.808167	0.25	-0.931324
0.812333	0.25	-0.916569
0.816500	0.25	-0.927286
0.820667	0.25	-0.906685
0.824833	0.25	-0.894392
0.829000	0.25	-0.866738
0.833167	0.25	-0.858077
0.837333	0.25	-0.860028
0.841500	0.25	-0.841642
0.845667	0.25	-0.828882
0.849833	0.25	-0.805470
0.854000	0.25	-0.795372
0.858167	0.25	-0.783259
0.862333	0.25	-0.773998
0.866500	0.25	-0.752655
0.870667	0.25	-0.716784
0.874833	0.25	-0.712620
0.879000	0.25	-0.694050
0.883167	0.25	-0.683728
0.887333	0.25	-0.670366
0.891500	0.25	-0.648203
0.895667	0.25	-0.649445
0.899833	0.25	-0.624417
0.904000	0.25	-0.620471
0.908167	0.25	-0.603401
0.912333	0.25	-0.596275
0.916500	0.25	-0.555292
0.920667	0.25	-0.528133
0.924833	0.25	-0.540719
0.929000	0.25	-0.514059
0.933167	0.25	-0.504941
0.937333	0.25	-0.490223
0.941500	0.25	-0.464441
0.945667	0.25	-0.431705
0.949833	0.25	-0.421635
0.954000	0.25	-0.397777
0.958167	0.25	-0.372774
0.962333	0.25	-0.348022
0.966500	0.25	-0.328490
0.970667	0.25	-0.292235
0.974833	0.25	-0.251085
0.979000	0.25	-0.181069
0.983167	0.25	-0.116584
0.987333	0.25	-0.032592
0.991500	0.25	0.119393
0.995667	0.25	0.278068
0.999833	0.25	0.482153
1.004000	0.25	0.735973
1.008167	0.25	1.005242
1.012333	0.25	1.319105
1.016500	0.25	1.647711
1.020667	0.25	1.994020
1.024833	0.25	2.374628
1.029000	0.25	2.739694
1.033167	0.25	3.089862
1.037333	0.25	3.437525
1.041500	0.25	3.777831
1.045667	0.25	4.085037
1.049833	0.25	4.396483
1.054000	0.25	4.695737
1.058167	0.25	4.983285
1.062333	0.25	5.253224
1.066500	0.25	5.523084
1.070667	0.25	5.789728
1.074833	0.25	6.059356
1.079000	0.25	6.303520
1.083167	0.25	6.535977
1.087333	0.25	6.773251
1.091500	0.25	6.990494
1.095667	0.25	7.167841
1.099833	0.25	7.359638
1.104000	0.25	7.541802
1.108167	0.25	7.758672
1.112333	0.25	8.019273
1.116500	0.25	8.439735
1.120667	0.25	9.167408
1.124833	0.25	10.532409
1.129000	0.25	12.940705
1.133167	0.25	16.857706
1.137333	0.25	22.746818
1.141500	0.25	31.057877
1.145667	0.25	42.196114
1.149833	0.25	56.712882
1.154000	0.25	75.257645
1.158167	0.25	98.451684
1.162333	0.25	126.784463
1.166500	0.25	160.226502
1.170667	0.25	197.792649
1.174833	0.25	237.064170
1.179000	0.25	273.587738
1.183167	0.25	302.079115
1.187333	0.25	318.322601
1.191500	0.25	320.832625
1.195667	0.25	310.517239
1.199833	0.25	289.955235
1.204000	0.25	262.794404
1.208167	0.25	232.361321
1.212333	0.25	201.042911
1.216500	0.25	170.488519
1.220667	0.25	141.887072
1.224833	0.25	115.756900
1.229000	0.25	92.325179
1.233167	0.25	71.687366
1.237333	0.25	53.871815
1.241500	0.25	38.787296
1.245667	0.25	26.315397
1.249833	0.25	16.230623
1.254000	0.25	8.361638
1.258167	0.25	2.372928
1.262333	0.25	-2.034306
1.266500	0.25	-5.182346
1.270667	0.25	-7.370432
1.274833	0.25	-8.873099
1.279000	0.25	-9.922730
1.283167	0.25	-10.548182
1.287333	0.25	-10.936888
1.291500	0.25	-11.089726
1.295667	0.25	-10.893869
1.299833	0.25	-10.260812
1.304000	0.25	-9.088910
1.308167	0.25	-7.379230
1.312333	0.25	-5.052451
1.316500	0.25	-2.182014
1.320667	0.25	1.169719
1.324833	0.25	4.846133
1.329000	0.25	8.761730
1.333167	0.25	12.886524
1.337333	0.25	17.283751
1.341500	0.25	21.913726
1.345667	0.25	26.417437
1.349833	0.25	30.769243
1.354000	0.25	35.051417
1.358167	0.25	39.191222
1.362333	0.25	42.985255
1.366500	0.25	46.189975
1.370667	0.25	48.456834
1.374833	0.25	49.240491
1.379000	0.25	47.654459
1.383167	0.25	42.621600
1.387333	0.25	32.754095
1.391500	0.25	16.729309
1.395667	0.25	-6.572588
1.399833	0.25	-37.804254
1.404000	0.25	-77.022409
1.408167	0.25	-123.648577
1.412333	0.25	-176.478901
1.416500	0.25	-233.832100
1.420667	0.25	-293.766996
1.424833	0.25	-354.297015
1.429000	0.25	-413.470697
1.433167	0.25	-469.639699
1.437333	0.25	-521.413886
1.441500	0.25	-567.764286
1.445667	0.25	-607.976960
1.449833	0.25	-641.682627
1.454000	0.25	-668.740237
1.458167	0.25	-689.195387
1.462333	0.25	-703.242413
1.466500	0.25	-711.136385
1.470667	0.25	-713.222063
1.474833	0.25	-709.861484
1.479000	0.25	-701.484784
1.483167	0.25	-688.533249
1.487333	0.25	-671.487197
1.491500	0.25	-650.835811
1.495667	0.25	-627.090545
1.499833	0.25	-600.748772
1.504000	0.25	-572.334788
1.508167	0.25	-542.305701
1.512333	0.25	-511.118500
1.516500	0.25	-479.193138
1.520667	0.25	-446.895492
1.524833	0.25	-414.564559
1.529000	0.25	-382.466376
1.533167	0.25	-350.876272
1.537333	0.25	-319.979248
1.541500	0.25	-289.974385
1.545667	0.25	-261.009362
1.549833	0.25	-233.252358
1.554000	0.25	-206.801598
1.558167	0.25	-181.741656
1.562333	0.25	-158.151118
1.566500	0.25	-136.030005
1.570667	0.25	-115.399266
1.574833	0.25	-96.269091
1.579000	0.25	-78.583276
1.583167	0.25	-62.348057
1.587333	0.25	-47.468047
1.591500	0.25	-33.937902
1.595667	0.25	-21.721536
1.599833	0.25	-10.744802
1.604000	0.25	-0.941009
1.608167	0.25	7.737709
1.612333	0.25	15.362503
1.616500	0.25	22.010309
1.620667	0.25	27.727150
1.624833	0.25	32.624591
1.629000	0.25	36.718393
1.633167	0.25	40.120928
1.637333	0.25	42.928834
1.641500	0.25	45.186980
1.645667	0.25	46.977776
1.649833	0.25	48.384963
1.654000	0.25	49.448964
1.658167	0.25	50.238864
1.662333	0.25	50.785830
1.666500	0.25	51.084327
1.670667	0.25	51.234448
1.674833	0.25	51.238673
1.679000	0.25	51.104265
1.683167	0.25	50.881227
1.687333	0.25	50.572143
1.691500	0.25	50.224224
1.695667	0.25	49.848001
1.699833	0.25	49.476763
1.704000	0.25	49.077194
1.708167	0.25	48.724933
1.712333	0.25	48.344802
1.716500	0.25	48.001179
1.720667	0.25	47.637224
1.724833	0.25	47.332001
1.729000	0.25	47.057671
1.733167	0.25	46.819021
1.737333	0.25	46.665304
1.741500	0.25	46.567808
1.745667	0.25	46.517056
1.749833	0.25	46.490183
1.754000	0.25	46.479188
1.758167	0.25	46.463713
1.762333	0.25	46.374104
1.766500	0.25	46.229752
1.770667	0.25	46.048411
1.774833	0.25	45.775889
1.779000	0.25	45.455856
1.783167	0.25	45.025124
1.787333	0.25	44.548432
1.791500	0.25	43.987249
1.795667	0.25	43.370190
1.799833	0.25	42.679487
1.804000	0.25	41.964105
1.808167	0.25	41.221538
1.812333	0.25	40.480584
1.816500	0.25	39.738864
1.820667	0.25	39.035220
1.824833	0.25	38.354502
1.829000	0.25	37.795337
1.833167	0.25	37.321796
1.837333	0.25	36.983729
1.841500	0.25	36.793433
1.845667	0.25	36.742788
1.849833	0.25	36.851044
1.854000	0.25	37.064885
1.858167	0.25	37.423120
1.862333	0.25	37.841348
1.866500	0.25	38.330051
1.870667	0.25	38.919002
1.874833	0.25	39.508667
1.879000	0.25	40.162609
1.883167	0.25	40.908639
1.887333	0.25	41.718345
1.891500	0.25	42.641393
1.895667	0.25	43.670277
1.899833	0.25	44.737241
1.904000	0.25	45.847611
1.908167	0.25	46.969890
1.912333	0.25	48.091354
1.916500	0.25	49.200148
1.920667	0.25	50.280772
1.924833	0.25	51.365978
1.929000	0.25	52.471925
1.933167	0.25	53.668815
1.937333	0.25	55.128167
1.941500	0.25	57.038521
1.945667	0.25	59.696325
1.949833	0.25	63.100513
1.954000	0.25	66.959459
1.958167	0.25	70.751280
1.962333	0.25	73.871431
1.966500	0.25	75.836089
1.970667	0.25	76.364179
1.974833	0.25	75.477688
1.979000	0.25	73.349249
1.983167	0.25	70.321130
1.987333	0.25	66.745283
1.991500	0.25	62.946644
1.995667	0.25	59.153233
1.999833	0.25	55.532447
2.004000	0.25	52.204997
2.008167	0.25	49.216777
2.012333	0.25	46.609381
2.016500	0.25	44.364812
2.020667	0.25	42.485537
2.024833	0.25	40.890814
2.029000	0.25	39.591234
2.033167	0.25	38.497202
2.037333	0.25	37.609961
2.041500	0.25	36.854244
2.045667	0.25	36.244421
2.049833	0.25	35.793883
2.054000	0.25	35.437541
2.058167	0.25	35.240707
2.062333	0.25	35.188762
2.066500	0.25	35.263276
2.070667	0.25	35.492983
2.074833	0.25	35.821189
2.079000	0.25	36.225063
2.083167	0.25	36.680614
2.087333	0.25	37.097364
2.091500	0.25	37.511302
2.095667	0.25	37.868683
2.099833	0.25	38.176747
2.104000	0.25	38.377580
2.108167	0.25	38.496749
2.112333	0.25	38.529842
2.116500	0.25	38.457139
2.120667	0.25	38.334668
2.124833	0.25	38.112458
2.129000	0.25	37.825799
2.133167	0.25	37.468115
2.137333	0.25	37.042822
2.141500	0.25	36.559629
2.145667	0.25	36.058820
2.149833	0.25	35.500140
2.154000	0.25	34.911112
2.158167	0.25	34.366961
2.162333	0.25	33.772396
2.166500	0.25	33.218788
2.170667	0.25	32.746795
2.174833	0.25	32.336374
2.179000	0.25	32.071338
2.183167	0.25	31.968153
2.187333	0.25	32.071325
2.191500	0.25	32.390869
2.195667	0.25	32.937582
2.199833	0.25	33.695855
2.204000	0.25	34.671131
2.208167	0.25	35.757704
2.212333	0.25	36.938712
2.216500	0.25	38.143410
2.220667	0.25	39.283530
2.224833	0.25	40.321883
2.229000	0.25	41.204741
2.233167	0.25	41.913686
2.237333	0.25	42.404366
2.241500	0.25	42.652317
2.245667	0.25	42.744533
2.249833	0.25	42.589989
2.254000	0.25	42.244907
2.258167	0.25	41.758705
2.262333	0.25	41.156787
2.266500	0.25	40.431383
2.270667	0.25	39.674306
2.274833	0.25	38.917233
2.279000	0.25	38.141508
2.283167	0.25	37.414695
2.287333	0.25	36.769196
2.291500	0.25	36.190355
2.295667	0.25	35.681830
2.299833	0.25	35.229463
2.304000	0.25	34.802791
2.308167	0.25	34.427474
2.312333	0.25	34.051402
2.316500	0.25	33.639888
2.320667	0.25	33.230652
2.324833	0.25	32.825576
2.329000	0.25	32.414756
2.333167	0.25	32.055312
2.337333	0.25	31.702820
2.341500	0.25	31.439085
2.345667	0.25	31.215337
2.349833	0.25	31.038788
2.354000	0.25	30.920609
2.358167	0.25	30.796310
2.362333	0.25	30.702351
2.366500	0.25	30.559246
2.370667	0.25	30.398786
2.374833	0.25	30.212404
2.379000	0.25	29.997908
2.383167	0.25	29.740905
2.387333	0.25	29.417417
2.391500	0.25	29.075555
2.395667	0.25	28.720100
2.399833	0.25	28.404103
2.404000	0.25	28.097566
2.408167	0.25	27.800752
2.412333	0.25	27.552640
2.416500	0.25	27.335974
2.420667	0.25	27.217921
2.424833	0.25	27.136496
2.429000	0.25	27.077171
2.433167	0.25	27.041062
2.437333	0.25	27.005304
2.441500	0.25	26.987594
2.445667	0.25	26.953751
2.449833	0.25	26.924754
2.454000	0.25	26.875928
2.458167	0.25	26.816283
2.462333	0.25	26.753757
2.466500	0.25	26.692322
2.470667	0.25	26.660318
2.474833	0.25	26.691967
2.479000	0.25	26.762891
2.483167	0.25	26.940686
2.487333	0.25	27.222370
2.491500	0.25	27.662483
2.495667	0.25	28.334887
2.499833	0.25	29.211969
2.504000	0.25	30.354277
2.508167	0.25	31.852232
2.512333	0.25	33.690427
2.516500	0.25	35.908837
2.520667	0.25	38.533082
2.524833	0.25	41.486798
2.529000	0.25	44.700168
2.533167	0.25	48.052479
2.537333	0.25	51.389657
2.541500	0.25	54.604325
2.545667	0.25	57.461330
2.549833	0.25	59.909165
2.554000	0.25	61.887577
2.558167	0.25	63.417018
2.562333	0.25	64.576110
2.566500	0.25	65.522392
2.570667	0.25	66.576958
2.574833	0.25	68.043610
2.579000	0.25	70.512642
2.583167	0.25	74.535535
2.587333	0.25	80.753653
2.591500	0.25	89.564074
2.595667	0.25	101.088286
2.599833	0.25	115.025544
2.604000	0.25	130.742716
2.608167	0.25	147.317443
2.612333	0.25	163.701464
2.616500	0.25	179.024406
2.620667	0.25	192.457016
2.624833	0.25	203.460080
2.629000	0.25	211.740850
2.633167	0.25	217.228790
2.637333	0.25	220.046235
2.641500	0.25	220.381810
2.645667	0.25	218.542365
2.649833	0.25	214.838853
2.654000	0.25	209.644857
2.658167	0.25	203.205159
2.662333	0.25	195.859173
2.666500	0.25	187.827345
2.670667	0.25	179.387260
2.674833	0.25	170.680673
2.679000	0.25	161.859469
2.683167	0.25	153.054375
2.687333	0.25	144.348828
2.691500	0.25	135.858294
2.695667	0.25	127.616595
2.699833	0.25	119.675563
2.704000	0.25	112.100504
2.708167	0.25	104.867404
2.712333	0.25	98.027399
2.716500	0.25	91.567965
2.720667	0.25	85.514304
2.724833	0.25	79.849624
2.729000	0.25	74.585928
2.733167	0.25	69.708464
2.737333	0.25	65.242588
2.741500	0.25	61.121671
2.745667	0.25	57.359312
2.749833	0.25	53.925829
2.754000	0.25	50.808478
2.758167	0.25	47.965876
2.762333	0.25	45.429848
2.766500	0.25	43.083912
2.770667	0.25	40.969343
2.774833	0.25	39.092164
2.779000	0.25	37.381367
2.783167	0.25	35.874441
2.787333	0.25	34.528225
2.791500	0.25	33.338265
2.795667	0.25	32.358549
2.799833	0.25	31.554968
2.804000	0.25	30.944902
2.808167	0.25	30.488699
2.812333	0.25	30.244786
2.816500	0.25	30.173758
2.820667	0.25	30.229344
2.824833	0.25	30.416459
2.829000	0.25	30.666282
2.833167	0.25	30.953184
2.837333	0.25	31.237458
2.841500	0.25	31.477622
2.845667	0.25	31.671122
2.849833	0.25	31.794538
2.854000	0.25	31.861381
2.858167	0.25	31.871090
2.862333	0.25	31.830329
2.866500	0.25	31.772898
2.870667	0.25	31.673543
2.874833	0.25	31.635427
2.879000	0.25	31.601950
2.883167	0.25	31.584318
2.887333	0.25	31.599029
2.891500	0.25	31.662623
2.895667	0.25	31.764883
2.899833	0.25	31.845138
2.904000	0.25	31.960108
2.908167	0.25	32.053866
2.912333	0.25	32.119664
2.916500	0.25	32.158758
2.920667	0.25	32.132458
2.924833	0.25	32.054194
2.929000	0.25	31.867475
2.933167	0.25	31.614713
2.937333	0.25	31.272901
2.941500	0.25	30.827671
2.945667	0.25	30.347184
2.949833	0.25	29.795947
2.954000	0.25	29.200920
2.958167	0.25	28.583392
2.962333	0.25	27.949637
2.966500	0.25	27.312732
2.970667	0.25	26.683662
2.974833	0.25	26.097068
2.979000	0.25	25.543261
2.983167	0.25	24.994673
2.987333	0.25	24.500381
2.991500	0.25	24.037992
2.995667	0.25	23.590322
2.999833	0.25	23.220963
3.004000	0.25	22.870289
3.008167	0.25	22.543784
3.012333	0.25	22.269803
3.016500	0.25	22.029157
3.020667	0.25	21.809566
3.024833	0.25	21.647005
3.029000	0.25	21.520088
3.033167	0.25	21.427498
3.037333	0.25	21.379142
3.041500	0.25	21.383177
3.045667	0.25	21.437173
3.049833	0.25	21.523670
3.054000	0.25	21.681692
3.058167	0.25	21.864330
3.062333	0.25	22.115600
3.066500	0.25	22.394096
3.070667	0.25	22.760579
3.074833	0.25	23.174794
3.079000	0.25	23.630650
3.083167	0.25	24.100175
3.087333	0.25	24.659279
3.091500	0.25	25.263913
3.095667	0.25	25.900353
3.099833	0.25	26.578815
3.104000	0.25	27.249531
3.108167	0.25	27.934600
3.112333	0.25	28.581299
3.116500	0.25	29.167141
3.120667	0.25	29.701540
3.124833	0.25	30.150399
3.129000	0.25	30.504647
3.133167	0.25	30.736655
3.137333	0.25	30.859813
3.141500	0.25	30.874784
3.145667	0.25	30.779582
3.149833	0.25	30.598407
3.154000	0.25	30.315481
3.158167	0.25	29.968022
3.162333	0.25	29.590040
3.166500	0.25	29.115524
3.170667	0.25	28.650654
3.174833	0.25	28.154724
3.179000	0.25	27.673522
3.183167	0.25	27.171067
3.187333	0.25	26.714015
3.191500	0.25	26.288753
3.195667	0.25	25.873928
3.199833	0.25	25.498537
3.204000	0.25	25.132844
3.208167	0.25	24.835704
3.212333	0.25	24.550871
3.216500	0.25	24.319737
3.220667	0.25	24.105346
3.224833	0.25	23.894624
3.229000	0.25	23.726264
3.233167	0.25	23.552361
3.237333	0.25	23.428058
3.241500	0.25	23.333592
3.245667	0.25	23.235899
3.249833	0.25	23.176129
3.254000	0.25	23.149073
3.258167	0.25	23.116102
3.262333	0.25	23.103524
3.266500	0.25	23.118379
3.270667	0.25	23.156488
3.274833	0.25	23.197366
3.279000	0.25	23.247445
3.283167	0.25	23.298392
3.287333	0.25	23.351349
3.291500	0.25	23.405879
3.295667	0.25	23.454633
3.299833	0.25	23.515661
3.304000	0.25	23.569829
3.308167	0.25	23.597466
3.312333	0.25	23.630289
3.316500	0.25	23.644084
3.320667	0.25	23.668570
3.324833	0.25	23.705923
3.329000	0.25	23.722804
3.333167	0.25	23.768823
3.337333	0.25	23.795136
3.341500	0.25	23.840479
3.345667	0.25	23.899728
3.349833	0.25	23.943861
3.354000	0.25	24.013033
3.358167	0.25	24.034423
3.362333	0.25	24.095350
3.366500	0.25	24.136219
3.370667	0.25	24.188309
3.374833	0.25	24.196443
3.379000	0.25	24.225982
3.383167	0.25	24.271596
3.387333	0.25	24.278457
3.391500	0.25	24.320108
3.395667	0.25	24.329346
3.399833	0.25	24.342667
3.404000	0.25	24.362994
3.408167	0.25	24.358547
3.412333	0.25	24.366680
3.416500	0.25	24.330010
3.420667	0.25	24.272257
3.424833	0.25	24.182244
3.429000	0.25	24.070306
3.433167	0.25	23.900814
3.437333	0.25	23.734444
3.441500	0.25	23.523160
3.445667	0.25	23.269679
3.449833	0.25	22.996576
3.454000	0.25	22.740102
3.458167	0.25	22.425774
3.462333	0.25	22.151128
3.466500	0.25	21.867688
3.470667	0.25	21.579795
3.474833	0.25	21.323450
3.479000	0.25	21.075660
3.483167	0.25	20.839077
3.487333	0.25	20.617678
3.491500	0.25	20.438489
3.495667	0.25	20.259814
3.499833	0.25	20.113300
3.504000	0.25	20.006552
3.508167	0.25	19.908602
3.512333	0.25	19.883188
3.516500	0.25	19.898806
3.520667	0.25	19.966512
3.524833	0.25	20.078227
3.529000	0.25	20.230065
3.533167	0.25	20.443301
3.537333	0.25	20.741172
3.541500	0.25	21.078955
3.545667	0.25	21.444983
3.549833	0.25	21.881584
3.554000	0.25	22.386130
3.558167	0.25	22.966407
3.562333	0.25	23.588085
3.566500	0.25	24.241176
3.570667	0.25	24.986626
3.574833	0.25	25.768104
3.579000	0.25	26.597751
3.583167	0.25	27.469997
3.587333	0.25	28.383955
3.591500	0.25	29.324763
3.595667	0.25	30.315953
3.599833	0.25	31.363540
3.604000	0.25	32.487641
3.608167	0.25	33.656263
3.612333	0.25	34.889916
3.616500	0.25	36.221152
3.620667	0.25	37.618940
3.624833	0.25	39.096189
3.629000	0.25	40.634691
3.633167	0.25	42.241390
3.637333	0.25	43.872536
3.641500	0.25	45.503694
3.645667	0.25	47.115154
3.649833	0.25	48.661693
3.654000	0.25	50.164139
3.658167	0.25	51.528186
3.662333	0.25	52.766662
3.666500	0.25	53.873758
3.670667	0.25	54.838258
3.674833	0.25	55.563973
3.679000	0.25	56.139555
3.683167	0.25	56.506963
3.687333	0.25	56.641861
3.691500	0.25	56.570384
3.695667	0.25	56.337310
3.699833	0.25	55.895419
3.704000	0.25	55.260333
3.708167	0.25	54.470717
3.712333	0.25	53.501873
3.716500	0.25	52.420142
3.720667	0.25	51.188277
3.724833	0.25	49.883462
3.729000	0.25	48.474753
3.733167	0.25	47.013344
3.737333	0.25	45.509486
3.741500	0.25	43.964979
3.745667	0.25	42.435228
3.749833	0.25	40.884473
3.754000	0.25	39.389972
3.758167	0.25	37.909770
3.762333	0.25	36.512545
3.766500	0.25	35.146421
3.770667	0.25	33.850994
3.774833	0.25	32.636732
3.779000	0.25	31.492389
3.783167	0.25	30.378222
3.787333	0.25	29.391964
3.791500	0.25	28.426049
3.795667	0.25	27.548697
3.799833	0.25	26.727543
3.804000	0.25	25.968553
3.808167	0.25	25.292672
3.812333	0.25	24.632849
3.816500	0.25	24.045343
3.820667	0.25	23.519460
3.824833	0.25	23.033007
3.829000	0.25	22.588567
3.833167	0.25	22.199417
3.837333	0.25	21.857265
3.841500	0.25	21.543127
3.845667	0.25	21.273066
3.849833	0.25	21.022585
3.854000	0.25	20.778569
3.858167	0.25	20.586301
3.862333	0.25	20.404409
3.866500	0.25	20.270520
3.870667	0.25	20.123607
3.874833	0.25	19.991498
3.879000	0.25	19.881925
3.883167	0.25	19.789089
3.887333	0.25	19.687114
3.891500	0.25	19.605755
3.895667	0.25	19.529137
3.899833	0.25	19.442895
3.904000	0.25	19.369733
3.908167	0.25	19.288380
3.912333	0.25	19.236212
3.916500	0.25	19.172540
3.920667	0.25	19.134206
3.924833	0.25	19.121106
3.929000	0.25	19.140748
3.933167	0.25	19.190683
3.937333	0.25	19.268713
3.941500	0.25	19.409846
3.945667	0.25	19.588598
3.949833	0.25	19.855436
3.954000	0.25	20.159813
3.958167	0.25	20.601223
3.962333	0.25	21.109351
3.966500	0.25	21.707725
3.970667	0.25	22.428193
3.974833	0.25	23.274699
3.979000	0.25	24.260669
3.983167	0.25	25.403521
3.987333	0.25	26.695048
3.991500	0.25	28.181136
3.995667	0.25	29.890474
3.999833	0.25	31.842838
4.004000	0.25	34.046953
4.008167	0.25	36.527369
4.012333	0.25	39.330802
4.016500	0.25	42.464338
4.020667	0.25	45.926558
4.024833	0.25	49.777520
4.029000	0.25	53.997100
4.033167	0.25	58.560418
4.037333	0.25	63.471806
4.041500	0.25	68.726453
4.045667	0.25	74.288640
4.049833	0.25	80.103064
4.054000	0.25	86.117463
4.058167	0.25	92.259567
4.062333	0.25	98.464043
4.066500	0.25	104.627335
4.070667	0.25	110.721548
4.074833	0.25	116.597685
4.079000	0.25	122.197359
4.083167	0.25	127.371778
4.087333	0.25	132.114396
4.091500	0.25	136.296093
4.095667	0.25	139.865329
4.099833	0.25	142.770797
4.104000	0.25	144.973193
4.108167	0.25	146.408046
4.112333	0.25	147.139178
4.116500	0.25	147.114582
4.120667	0.25	146.356752
4.124833	0.25	144.938465
4.129000	0.25	142.856620
4.133167	0.25	140.217860
4.137333	0.25	137.038379
4.141500	0.25	133.395936
4.145667	0.25	129.409096
4.149833	0.25	125.117372
4.154000	0.25	120.600010
4.158167	0.25	115.896944
4.162333	0.25	111.148946
4.166500	0.25	106.327989
4.170667	0.25	101.580812
4.174833	0.25	96.878070
4.179000	0.25	92.316990
4.183167	0.25	87.877653
4.187333	0.25	83.624879
4.191500	0.25	79.568202
4.195667	0.25	75.708231
4.199833	0.25	72.045409
4.204000	0.25	68.604196
4.208167	0.25	65.391480
4.212333	0.25	62.395704
4.216500	0.25	59.589129
4.220667	0.25	57.001045
4.224833	0.25	54.579448
4.229000	0.25	52.370577
4.233167	0.25	50.300518
4.237333	0.25	48.422987
4.241500	0.25	46.661380
4.245667	0.25	45.052447
4.249833	0.25	43.595861
4.254000	0.25	42.239603
4.258167	0.25	41.019122
4.262333	0.25	39.886785
4.266500	0.25	38.861889
4.270667	0.25	37.921720
4.274833	0.25	37.039111
4.279000	0.25	36.242693
4.283167	0.25	35.520807
4.287333	0.25	34.862455
4.291500	0.25	34.229514
4.295667	0.25	33.675649
4.299833	0.25	33.164200
4.304000	0.25	32.678643
4.308167	0.25	32.229196
4.312333	0.25	31.831610
4.316500	0.25	31.458301
4.320667	0.25	31.114081
4.324833	0.25	30.814326
4.329000	0.25	30.530780
4.333167	0.25	30.285135
4.337333	0.25	30.031209
4.341500	0.25	29.818377
4.345667	0.25	29.617206
4.349833	0.25	29.420178
4.354000	0.25	29.239291
4.358167	0.25	29.047954
4.362333	0.25	28.853538
4.366500	0.25	28.681646
4.370667	0.25	28.512572
4.374833	0.25	28.348561
4.379000	0.25	28.176746
4.383167	0.25	28.056615
4.387333	0.25	27.932630
4.391500	0.25	27.832619
4.395667	0.25	27.773233
4.399833	0.25	27.728591
4.404000	0.25	27.689201
4.408167	0.25	27.650233
4.412333	0.25	27.609690
4.416500	0.25	27.542966
4.420667	0.25	27.458545
4.424833	0.25	27.344333
4.429000	0.25	27.192158
4.433167	0.25	27.020181
4.437333	0.25	26.796234
4.441500	0.25	26.577826
4.445667	0.25	26.342515
4.449833	0.25	26.119770
4.454000	0.25	25.928591
4.458167	0.25	25.780170
4.462333	0.25	25.710334
4.466500	0.25	25.691826
4.470667	0.25	25.807580
4.474833	0.25	26.031395
4.479000	0.25	26.423238
4.483167	0.25	26.975795
4.487333	0.25	27.707795
4.491500	0.25	28.651073
4.495667	0.25	29.785658
4.499833	0.25	31.138485
4.504000	0.25	32.768362
4.508167	0.25	34.644730
4.512333	0.25	36.778213
4.516500	0.25	39.210415
4.520667	0.25	41.924623
4.524833	0.25	44.977955
4.529000	0.25	48.362660
4.533167	0.25	52.076849
4.537333	0.25	56.190993
4.541500	0.25	60.695965
4.545667	0.25	65.597019
4.549833	0.25	70.916490
4.554000	0.25	76.685817
4.558167	0.25	82.848963
4.562333	0.25	89.422201
4.566500	0.25	96.359385
4.570667	0.25	103.621459
4.574833	0.25	111.101465
4.579000	0.25	118.756272
4.583167	0.25	126.478849
4.587333	0.25	134.134410
4.591500	0.25	141.624481
4.595667	0.25	148.796101
4.599833	0.25	155.572729
4.604000	0.25	161.802914
4.608167	0.25	167.379503
4.612333	0.25	172.231364
4.616500	0.25	176.269487
4.620667	0.25	179.465326
4.624833	0.25	181.795536
4.629000	0.25	183.180851
4.633167	0.25	183.675189
4.637333	0.25	183.325414
4.641500	0.25	182.085660
4.645667	0.25	180.113922
4.649833	0.25	177.370993
4.654000	0.25	174.011269
4.658167	0.25	170.076545
4.662333	0.25	165.614957
4.666500	0.25	160.734957
4.670667	0.25	155.534915
4.674833	0.25	150.069858
4.679000	0.25	144.412638
4.683167	0.25	138.615581
4.687333	0.25	132.788159
4.691500	0.25	126.950726
4.695667	0.25	121.166590
4.699833	0.25	115.509932
4.704000	0.25	109.963864
4.708167	0.25	104.590637
4.712333	0.25	99.432107
4.716500	0.25	94.462593
4.720667	0.25	89.764791
4.724833	0.25	85.341379
4.729000	0.25	81.154094
4.733167	0.25	77.271039
4.737333	0.25	73.653761
4.741500	0.25	70.323484
4.745667	0.25	67.256723
4.749833	0.25	64.514566
4.754000	0.25	62.023030
4.758167	0.25	59.798267
4.762333	0.25	57.811343
4.766500	0.25	56.083202
4.770667	0.25	54.542743
4.774833	0.25	53.185925
4.779000	0.25	52.033090
4.783167	0.25	51.029645
4.787333	0.25	50.163044
4.791500	0.25	49.414467
4.795667	0.25	48.760749
4.799833	0.25	48.225087
4.804000	0.25	47.744906
4.808167	0.25	47.362465
4.812333	0.25	47.039067
4.816500	0.25	46.749081
4.820667	0.25	46.495456
4.824833	0.25	46.233227
4.829000	0.25	46.001078
4.833167	0.25	45.749378
4.837333	0.25	45.446802
4.841500	0.25	45.080383
4.845667	0.25	44.705823
4.849833	0.25	44.277552
4.854000	0.25	43.760528
4.858167	0.25	43.240929
4.862333	0.25	42.616895
4.866500	0.25	41.942460
4.870667	0.25	41.248941
4.874833	0.25	40.496005
4.879000	0.25	39.744901
4.883167	0.25	38.955144
4.887333	0.25	38.142662
4.891500	0.25	37.345062
4.895667	0.25	36.527769
4.899833	0.25	35.719221
4.904000	0.25	34.927006
4.908167	0.25	34.141543
4.912333	0.25	33.406984
4.916500	0.25	32.669396
4.920667	0.25	31.976197
4.924833	0.25	31.336093
4.929000	0.25	30.717007
4.933167	0.25	30.148989
4.937333	0.25	29.620799
4.941500	0.25	29.136885
4.945667	0.25	28.702863
4.949833	0.25	28.324204
4.954000	0.25	28.018022
4.958167	0.25	27.793068
4.962333	0.25	27.610805
4.966500	0.25	27.509446
4.970667	0.25	27.465054
4.974833	0.25	27.493310
4.979000	0.25	27.592434
4.983167	0.25	27.731552
4.987333	0.25	27.931725
4.991500	0.25	28.192050
4.995667	0.25	28.507553
4.999833	0.25	28.909598
5.004000	0.25	29.405447
5.008167	0.25	30.042229
5.012333	0.25	30.855388
5.016500	0.25	31.905775
5.020667	0.25	33.277302
5.024833	0.25	35.019728
5.029000	0.25	37.187219
5.033167	0.25	39.864830
5.037333	0.25	43.126762
5.041500	0.25	46.952081
5.045667	0.25	51.336499
5.049833	0.25	56.204848
5.054000	0.25	61.476658
5.058167	0.25	66.985344
5.062333	0.25	72.594189
5.066500	0.25	78.110453
5.070667	0.25	83.348998
5.074833	0.25	88.176456
5.079000	0.25	92.509475
5.083167	0.25	96.192243
5.087333	0.25	99.228430
5.091500	0.25	101.567718
5.095667	0.25	103.218257
5.099833	0.25	104.215847
5.104000	0.25	104.609004
5.108167	0.25	104.441224
5.112333	0.25	103.749886
5.116500	0.25	102.618569
5.120667	0.25	101.113684
5.124833	0.25	99.303277
5.129000	0.25	97.191724
5.133167	0.25	94.858173
5.137333	0.25	92.351224
5.141500	0.25	89.750093
5.145667	0.25	87.041674
5.149833	0.25	84.300062
5.154000	0.25	81.491287
5.158167	0.25	78.725779
5.162333	0.25	75.987396
5.166500	0.25	73.306510
5.170667	0.25	70.670449
5.174833	0.25	68.134507
5.179000	0.25	65.685300
5.183167	0.25	63.354450
5.187333	0.25	61.128843
5.191500	0.25	59.020958
5.195667	0.25	57.033112
5.199833	0.25	55.191706
5.204000	0.25	53.491142
5.208167	0.25	51.877257
5.212333	0.25	50.401715
5.216500	0.25	49.055694
5.220667	0.25	47.814106
5.224833	0.25	46.708578
5.229000	0.25	45.692603
5.233167	0.25	44.788847
5.237333	0.25	43.964512
5.241500	0.25	43.258712
5.245667	0.25	42.606019
5.249833	0.25	42.026781
5.254000	0.25	41.557326
5.258167	0.25	41.139318
5.262333	0.25	40.799760
5.266500	0.25	40.514393
5.270667	0.25	40.277723
5.274833	0.25	40.088332
5.279000	0.25	39.928064
5.283167	0.25	39.804177
5.287333	0.25	39.726155
5.291500	0.25	39.655665
5.295667	0.25	39.617776
5.299833	0.25	39.563874
5.304000	0.25	39.531722
5.308167	0.25	39.504060
5.312333	0.25	39.484335
5.316500	0.25	39.463078
5.320667	0.25	39.445983
5.324833	0.25	39.399532
5.329000	0.25	39.361735
5.333167	0.25	39.318321
5.337333	0.25	39.276309
5.341500	0.25	39.249965
5.345667	0.25	39.220852
5.349833	0.25	39.172854
5.354000	0.25	39.153116
5.358167	0.25	39.116283
5.362333	0.25	39.054396
5.366500	0.25	39.026228
5.370667	0.25	38.997595
5.374833	0.25	38.961295
5.379000	0.25	38.914737
5.383167	0.25	38.879559
5.387333	0.25	38.866785
5.391500	0.25	38.826262
5.395667	0.25	38.800415
5.399833	0.25	38.803804
5.404000	0.25	38.819088
5.408167	0.25	38.854953
5.412333	0.25	38.892407
5.416500	0.25	38.989548
5.420667	0.25	39.088839
5.424833	0.25	39.234049
5.429000	0.25	39.399693
5.433167	0.25	39.595198
5.437333	0.25	39.842729
5.441500	0.25	40.104931
5.445667	0.25	40.416143
5.449833	0.25	40.763615
5.454000	0.25	41.141313
5.458167	0.25	41.561121
5.462333	0.25	42.000904
5.466500	0.25	42.436827
5.470667	0.25	42.943809
5.474833	0.25	43.479596
5.479000	0.25	44.041870
5.483167	0.25	44.626751
5.487333	0.25	45.238033
5.491500	0.25	45.908728
5.495667	0.25	46.599546
5.499833	0.25	47.338904
5.504000	0.25	48.163982
5.508167	0.25	49.006867
5.512333	0.25	49.891901
5.516500	0.25	50.842670
5.520667	0.25	51.872118
5.524833	0.25	52.948948
5.529000	0.25	54.104374
5.533167	0.25	55.328993
5.537333	0.25	56.631814
5.541500	0.25	58.004388
5.545667	0.25	59.410540
5.549833	0.25	60.897872
5.554000	0.25	62.427367
5.558167	0.25	63.976035
5.562333	0.25	65.554328
5.566500	0.25	67.179597
5.570667	0.25	68.776836
5.574833	0.25	70.357985
5.579000	0.25	71.906003
5.583167	0.25	73.392950
5.587333	0.25	74.848336
5.591500	0.25	76.196060
5.595667	0.25	77.487216
5.599833	0.25	78.696605
5.604000	0.25	79.817250
5.608167	0.25	80.827466
5.612333	0.25	81.773422
5.616500	0.25	82.653997
5.620667	0.25	83.501844
5.624833	0.25	84.335698
5.629000	0.25	85.151666
5.633167	0.25	86.004573
5.637333	0.25	86.916442
5.641500	0.25	87.923369
5.645667	0.25	89.106313
5.649833	0.25	90.465319
5.654000	0.25	92.049138
5.658167	0.25	93.956815
5.662333	0.25	96.185519
5.666500	0.25	98.806064
5.670667	0.25	101.905869
5.674833	0.25	105.509357
5.679000	0.25	109.705600
5.683167	0.25	114.584080
5.687333	0.25	120.135377
5.691500	0.25	126.519761
5.695667	0.25	133.703541
5.699833	0.25	141.760120
5.704000	0.25	150.724660
5.708167	0.25	160.554948
5.712333	0.25	171.289509
5.716500	0.25	182.848730
5.720667	0.25	195.107152
5.724833	0.25	208.015849
5.729000	0.25	221.352515
5.733167	0.25	234.915085
5.737333	0.25	248.448874
5.741500	0.25	261.807907
5.745667	0.25	274.621029
5.749833	0.25	286.717102
5.754000	0.25	297.800937
5.758167	0.25	307.721481
5.762333	0.25	316.253094
5.766500	0.25	323.276747
5.770667	0.25	328.664300
5.774833	0.25	332.435261
5.779000	0.25	334.529112
5.783167	0.25	335.011915
5.787333	0.25	333.920225
5.791500	0.25	331.394358
5.795667	0.25	327.483939
5.799833	0.25	322.410672
5.804000	0.25	316.243317
5.808167	0.25	309.151850
5.812333	0.25	301.304769
5.816500	0.25	292.866243
5.820667	0.25	283.964552
5.824833	0.25	274.703456
5.829000	0.25	265.271290
5.833167	0.25	255.754461
5.837333	0.25	246.155545
5.841500	0.25	236.673415
5.845667	0.25	227.299042
5.849833	0.25	218.136124
5.854000	0.25	209.175721
5.858167	0.25	200.440167
5.862333	0.25	192.068362
5.866500	0.25	183.936428
5.870667	0.25	176.103875
5.874833	0.25	168.639001
5.879000	0.25	161.494963
5.883167	0.25	154.725072
5.887333	0.25	148.264420
5.891500	0.25	142.196384
5.895667	0.25	136.448856
5.899833	0.25	131.083295
5.904000	0.25	126.042852
5.908167	0.25	121.374497
5.912333	0.25	117.028292
5.916500	0.25	112.995741
5.920667	0.25	109.281807
5.924833	0.25	105.880659
5.929000	0.25	102.749790
5.933167	0.25	99.932330
5.937333	0.25	97.354841
5.941500	0.25	95.032078
5.945667	0.25	92.923742
5.949833	0.25	91.082055
5.954000	0.25	89.386723
5.958167	0.25	87.920588
5.962333	0.25	86.594065
5.966500	0.25	85.416926
5.970667	0.25	84.406849
5.974833	0.25	83.484060
5.979000	0.25	82.680779
5.983167	0.25	81.935329
5.987333	0.25	81.278729
5.991500	0.25	80.660557
5.995667	0.25	80.082754
5.999833	0.25	79.540623
6.004000	0.25	79.016545
6.008167	0.25	78.505960
6.012333	0.25	78.024902
6.016500	0.25	77.552625
6.020667	0.25	77.096773
6.024833	0.25	76.702942
6.029000	0.25	76.335397
6.033167	0.25	75.982244
6.037333	0.25	75.702107
6.041500	0.25	75.465094
6.045667	0.25	75.323524
6.049833	0.25	75.262446
6.054000	0.25	75.275126
6.058167	0.25	75.418114
6.062333	0.25	75.660330
6.066500	0.25	76.013283
6.070667	0.25	76.454701
6.074833	0.25	76.966240
6.079000	0.25	77.527567
6.083167	0.25	78.101356
6.087333	0.25	78.683111
6.091500	0.25	79.163000
6.095667	0.25	79.571567
6.099833	0.25	79.918811
6.104000	0.25	80.213183
6.108167	0.25	80.422815
6.112333	0.25	80.568877
6.116500	0.25	80.654374
6.120667	0.25	80.801057
6.124833	0.25	81.033246
6.129000	0.25	81.462349
6.133167	0.25	82.180466
6.137333	0.25	83.310566
6.141500	0.25	84.940082
6.145667	0.25	87.120683
6.149833	0.25	89.805155
6.154000	0.25	92.939809
6.158167	0.25	96.315882
6.162333	0.25	99.729660
6.166500	0.25	102.919224
6.170667	0.25	105.624762
6.174833	0.25	107.592132
6.179000	0.25	108.720279
6.183167	0.25	108.950502
6.187333	0.25	108.299873
6.191500	0.25	106.904737
6.195667	0.25	104.919256
6.199833	0.25	102.505877
6.204000	0.25	99.826296
6.208167	0.25	97.093812
6.212333	0.25	94.418510
6.216500	0.25	91.867174
6.220667	0.25	89.453833
6.224833	0.25	87.264045
6.229000	0.25	85.222768
6.233167	0.25	83.391200
6.237333	0.25	81.759326
6.241500	0.25	80.311422
6.245667	0.25	79.028659
6.249833	0.25	77.943609
6.254000	0.25	77.081687
6.258167	0.25	76.401749
6.262333	0.25	76.019114
6.266500	0.25	75.928989
6.270667	0.25	76.141094
6.274833	0.25	76.648257
6.279000	0.25	77.392963
6.283167	0.25	78.316574
6.287333	0.25	79.256555
6.291500	0.25	80.108802
6.295667	0.25	80.785665
6.299833	0.25	81.184351
6.304000	0.25	81.288957
6.308167	0.25	81.093534
6.312333	0.25	80.605255
6.316500	0.25	79.890552
6.320667	0.25	79.024046
6.324833	0.25	78.041527
6.329000	0.25	77.018677
6.333167	0.25	76.002300
6.337333	0.25	74.991713
6.341500	0.25	74.086919
6.345667	0.25	73.287920
6.349833	0.25	72.564513
6.354000	0.25	72.005464
6.358167	0.25	71.581955
6.362333	0.25	71.296091
6.366500	0.25	71.130296
6.370667	0.25	71.052184
6.374833	0.25	70.962852
6.379000	0.25	70.931735
6.383167	0.25	70.904555
6.387333	0.25	70.860672
6.391500	0.25	70.820866
6.395667	0.25	70.807598
6.399833	0.25	70.835707
6.404000	0.25	70.880359
6.408167	0.25	70.924033
6.412333	0.25	71.003748
6.416500	0.25	71.066231
6.420667	0.25	71.092431
6.424833	0.25	71.113621
6.429000	0.25	71.136429
6.433167	0.25	71.203636
6.437333	0.25	71.383328
6.441500	0.25	71.680384
6.445667	0.25	72.114708
6.449833	0.25	72.679588
6.454000	0.25	73.327562
6.458167	0.25	74.046899
6.462333	0.25	74.879077
6.466500	0.25	75.809539
6.470667	0.25	76.800804
6.474833	0.25	77.863206
6.479000	0.25	78.905737
6.483167	0.25	79.855529
6.487333	0.25	80.668040
6.491500	0.25	81.236200
6.495667	0.25	81.640838
6.499833	0.25	81.876547
6.504000	0.25	81.991040
6.508167	0.25	82.072403
6.512333	0.25	82.198743
6.516500	0.25	82.365615
6.520667	0.25	82.641471
6.524833	0.25	83.033720
6.529000	0.25	83.511325
6.533167	0.25	84.089769
6.537333	0.25	84.698935
6.541500	0.25	85.400441
6.545667	0.25	86.018871
6.549833	0.25	86.506779
6.554000	0.25	86.822477
6.558167	0.25	86.866010
6.562333	0.25	86.604150
6.566500	0.25	86.014659
6.570667	0.25	85.161850
6.574833	0.25	84.103579
6.579000	0.25	82.975270
6.583167	0.25	81.860353
6.587333	0.25	80.988729
6.591500	0.25	80.506632
6.595667	0.25	80.530268
6.599833	0.25	81.259912
6.604000	0.25	82.677286
6.608167	0.25	84.711484
6.612333	0.25	87.223642
6.616500	0.25	89.878636
6.620667	0.25	92.395350
6.624833	0.25	94.540393
6.629000	0.25	96.094643
6.633167	0.25	97.034553
6.637333	0.25	97.272307
6.641500	0.25	96.862094
6.645667	0.25	95.938476
6.649833	0.25	94.577413
6.654000	0.25	92.915305
6.658167	0.25	91.065705
6.662333	0.25	89.085525
6.666500	0.25	87.049833
6.670667	0.25	84.959811
6.674833	0.25	82.873171
6.679000	0.25	80.789748
6.683167	0.25	78.708569
6.687333	0.25	76.693495
6.691500	0.25	74.779966
6.695667	0.25	73.010574
6.699833	0.25	71.467634
6.704000	0.25	70.201875
6.708167	0.25	69.350629
6.712333	0.25	69.029778
6.716500	0.25	69.477476
6.720667	0.25	71.007731
6.724833	0.25	74.195462
6.729000	0.25	79.930886
6.733167	0.25	89.627482
6.737333	0.25	105.331366
6.741500	0.25	129.677768
6.745667	0.25	165.495884
6.749833	0.25	214.835861
6.754000	0.25	277.841521
6.758167	0.25	352.239538
6.762333	0.25	433.356700
6.766500	0.25	515.139577
6.770667	0.25	590.883422
6.774833	0.25	654.745046
6.779000	0.25	702.417898
6.783167	0.25	731.705771
6.787333	0.25	742.279578
6.791500	0.25	735.555242
6.795667	0.25	713.988067
6.799833	0.25	680.868080
6.804000	0.25	639.478138
6.808167	0.25	593.312287
6.812333	0.25	545.279767
6.816500	0.25	497.890649
6.820667	0.25	452.886960
6.824833	0.25	411.460104
6.829000	0.25	374.116687
6.833167	0.25	341.006433
6.837333	0.25	311.863534
6.841500	0.25	286.286677
6.845667	0.25	263.750314
6.849833	0.25	243.758573
6.854000	0.25	225.953394
6.858167	0.25	209.979106
6.862333	0.25	195.685689
6.866500	0.25	182.911596
6.870667	0.25	171.660362
6.874833	0.25	161.809550
6.879000	0.25	153.260858
6.883167	0.25	145.854862
6.887333	0.25	139.376935
6.891500	0.25	133.578096
6.895667	0.25	128.231833
6.899833	0.25	123.115508
6.904000	0.25	118.147990
6.908167	0.25	113.273484
6.912333	0.25	108.433047
6.916500	0.25	103.682214
6.920667	0.25	99.064230
6.924833	0.25	94.637942
6.929000	0.25	90.440822
6.933167	0.25	86.516550
6.937333	0.25	82.838569
6.941500	0.25	79.462320
6.945667	0.25	76.385579
6.949833	0.25	73.576818
6.954000	0.25	71.032770
6.958167	0.25	68.750538
6.962333	0.25	66.746294
6.966500	0.25	65.001780
6.970667	0.25	63.478286
6.974833	0.25	62.190306
6.979000	0.25	61.177789
6.983167	0.25	60.393027
6.987333	0.25	59.841618
6.991500	0.25	59.483102
6.995667	0.25	59.289456
6.999833	0.25	59.278766
7.004000	0.25	59.382970
7.008167	0.25	59.587664
7.012333	0.25	59.883233
7.016500	0.25	60.276111
7.020667	0.25	60.755802
7.024833	0.25	61.255147
7.029000	0.25	61.734553
7.033167	0.25	62.141157
7.037333	0.25	62.410847
7.041500	0.25	62.476814
7.045667	0.25	62.316581
7.049833	0.25	61.948959
7.054000	0.25	61.394068
7.058167	0.25	60.704989
7.062333	0.25	59.959680
7.066500	0.25	59.240520
7.070667	0.25	58.571108
7.074833	0.25	58.008500
7.079000	0.25	57.576283
7.083167	0.25	57.258100
7.087333	0.25	57.057866
7.091500	0.25	56.945617
7.095667	0.25	56.900471
7.099833	0.25	56.906871
7.104000	0.25	56.923002
7.108167	0.25	56.940609
7.112333	0.25	56.930280
7.116500	0.25	56.883675
7.120667	0.25	56.799135
7.124833	0.25	56.698686
7.129000	0.25	56.517201
7.133167	0.25	56.308289
7.137333	0.25	56.085803
7.141500	0.25	55.868335
7.145667	0.25	55.685180
7.149833	0.25	55.535951
7.154000	0.25	55.420318
7.158167	0.25	55.346980
7.162333	0.25	55.315149
7.166500	0.25	55.324519
7.170667	0.25	55.360117
7.174833	0.25	55.444870
7.179000	0.25	55.558979
7.183167	0.25	55.715604
7.187333	0.25	55.935684
7.191500	0.25	56.213934
7.195667	0.25	56.609913
7.199833	0.25	57.093580
7.204000	0.25	57.703416
7.208167	0.25	58.458032
7.212333	0.25	59.420674
7.216500	0.25	60.591187
7.220667	0.25	62.091977
7.224833	0.25	64.001247
7.229000	0.25	66.442097
7.233167	0.25	69.603260
7.237333	0.25	73.627492
7.241500	0.25	78.769685
7.245667	0.25	85.233554
7.249833	0.25	93.209125
7.254000	0.25	102.792844
7.258167	0.25	113.869700
7.262333	0.25	126.236813
7.266500	0.25	139.322678
7.270667	0.25	152.382887
7.274833	0.25	164.687310
7.279000	0.25	175.334713
7.283167	0.25	183.554462
7.287333	0.25	188.855441
7.291500	0.25	190.950239
7.295667	0.25	189.913465
7.299833	0.25	186.022176
7.304000	0.25	179.665780
7.308167	0.25	171.509361
7.312333	0.25	162.163769
7.316500	0.25	152.192296
7.320667	0.25	142.052918
7.324833	0.25	132.156366
7.329000	0.25	122.784403
7.333167	0.25	114.127114
7.337333	0.25	106.265273
7.341500	0.25	99.207788
7.345667	0.25	92.991439
7.349833	0.25	87.538231
7.354000	0.25	82.797447
7.358167	0.25	78.691556
7.362333	0.25	75.128861
7.366500	0.25	72.031420
7.370667	0.25	69.320864
7.374833	0.25	66.954836
7.379000	0.25	64.882154
7.383167	0.25	63.065469
7.387333	0.25	61.471690
7.391500	0.25	60.148787
7.395667	0.25	59.051970
7.399833	0.25	58.210293
7.404000	0.25	57.599303
7.408167	0.25	57.258861
7.412333	0.25	57.202485
7.416500	0.25	57.448488
7.420667	0.25	58.004645
7.424833	0.25	58.882091
7.429000	0.25	60.105169
7.433167	0.25	61.658591
7.437333	0.25	63.510583
7.441500	0.25	65.525577
7.445667	0.25	67.637995
7.449833	0.25	69.726504
7.454000	0.25	71.599253
7.458167	0.25	73.115632
7.462333	0.25	74.188530
7.466500	0.25	74.735676
7.470667	0.25	74.741848
7.474833	0.25	74.218660
7.479000	0.25	73.275774
7.483167	0.25	71.972004
7.487333	0.25	70.434424
7.491500	0.25	68.810396
7.495667	0.25	67.163059
7.499833	0.25	65.619401
7.504000	0.25	64.205541
7.508167	0.25	63.049339
7.512333	0.25	62.198003
7.516500	0.25	61.670526
7.520667	0.25	61.564246
7.524833	0.25	61.863262
7.529000	0.25	62.671814
7.533167	0.25	63.927051
7.537333	0.25	65.589733
7.541500	0.25	67.619249
7.545667	0.25	69.815453
7.549833	0.25	72.065612
7.554000	0.25	74.141804
7.558167	0.25	75.889626
7.562333	0.25	77.144131
7.566500	0.25	77.818680
7.570667	0.25	77.957875
7.574833	0.25	77.540293
7.579000	0.25	76.686108
7.583167	0.25	75.527453
7.587333	0.25	74.240949
7.591500	0.25	72.906267
7.595667	0.25	71.673178
7.599833	0.25	70.613584
7.604000	0.25	69.717758
7.608167	0.25	69.062687
7.612333	0.25	68.494777
7.616500	0.25	68.052172
7.620667	0.25	67.598584
7.624833	0.25	67.097671
7.629000	0.25	66.533806
7.633167	0.25	65.895219
7.637333	0.25	65.156807
7.641500	0.25	64.371687
7.645667	0.25	63.558622
7.649833	0.25	62.760168
7.654000	0.25	61.993198
7.658167	0.25	61.269337
7.662333	0.25	60.610442
7.666500	0.25	59.999973
7.670667	0.25	59.422458
7.674833	0.25	58.872436
7.679000	0.25	58.351502
7.683167	0.25	57.817663
7.687333	0.25	57.273418
7.691500	0.25	56.720794
7.695667	0.25	56.182380
7.699833	0.25	55.668594
7.704000	0.25	55.151797
7.708167	0.25	54.682824
7.712333	0.25	54.273363
7.716500	0.25	53.940878
7.720667	0.25	53.704208
7.724833	0.25	53.558600
7.729000	0.25	53.492812
7.733167	0.25	53.501692
7.737333	0.25	53.552497
7.741500	0.25	53.671720
7.745667	0.25	53.796655
7.749833	0.25	53.920479
7.754000	0.25	54.052446
7.758167	0.25	54.176266
7.762333	0.25	54.292649
7.766500	0.25	54.381143
7.770667	0.25	54.465911
7.774833	0.25	54.577628
7.779000	0.25	54.714831
7.783167	0.25	54.859130
7.787333	0.25	55.064877
7.791500	0.25	55.298206
7.795667	0.25	55.563885
7.799833	0.25	55.876850
7.804000	0.25	56.173994
7.808167	0.25	56.516807
7.812333	0.25	56.866806
7.816500	0.25	57.229883
7.820667	0.25	57.596978
7.824833	0.25	57.964313
7.829000	0.25	58.368797
7.833167	0.25	58.815961
7.837333	0.25	59.327488
7.841500	0.25	59.891507
7.845667	0.25	60.542308
7.849833	0.25	61.239632
7.854000	0.25	61.980096
7.858167	0.25	62.702623
7.862333	0.25	63.418516
7.866500	0.25	64.058798
7.870667	0.25	64.577288
7.874833	0.25	64.990797
7.879000	0.25	65.271496
7.883167	0.25	65.379557
7.887333	0.25	65.333462
7.891500	0.25	65.171130
7.895667	0.25	64.853925
7.899833	0.25	64.408925
7.904000	0.25	63.879256
7.908167	0.25	63.296441
7.912333	0.25	62.678869
7.916500	0.25	62.054394
7.920667	0.25	61.467568
7.924833	0.25	60.930404
7.929000	0.25	60.467217
7.933167	0.25	60.088369
7.937333	0.25	59.806949
7.941500	0.25	59.614916
7.945667	0.25	59.486645
7.949833	0.25	59.426479
7.954000	0.25	59.434727
7.958167	0.25	59.485472
7.962333	0.25	59.557812
7.966500	0.25	59.671902
7.970667	0.25	59.787468
7.974833	0.25	59.883474
7.979000	0.25	60.003137
7.983167	0.25	60.092779
7.987333	0.25	60.191712
7.991500	0.25	60.258069
7.995667	0.25	60.335628
7.999833	0.25	60.382594
8.004000	0.25	60.418950
8.008167	0.25	60.425509
8.012333	0.25	60.394465
8.016500	0.25	60.332047
8.020667	0.25	60.260970
8.024833	0.25	60.128922
8.029000	0.25	59.947510
8.033167	0.25	59.740647
8.037333	0.25	59.472859
8.041500	0.25	59.196599
8.045667	0.25	58.897324
8.049833	0.25	58.573679
8.054000	0.25	58.266928
8.058167	0.25	57.969193
8.062333	0.25	57.725097
8.066500	0.25	57.523632
8.070667	0.25	57.376053
8.074833	0.25	57.277521
8.079000	0.25	57.221693
8.083167	0.25	57.258926
8.087333	0.25	57.329275
8.091500	0.25	57.504544
8.095667	0.25	57.749958
8.099833	0.25	58.101485
8.104000	0.25	58.554780
8.108167	0.25	59.139913
8.112333	0.25	59.880966
8.116500	0.25	60.797668
8.120667	0.25	61.894327
8.124833	0.25	63.229367
8.129000	0.25	64.813960
8.133167	0.25	66.652078
8.137333	0.25	68.775405
8.141500	0.25	71.101560
8.145667	0.25	73.602844
8.149833	0.25	76.175914
8.154000	0.25	78.728252
8.158167	0.25	81.095736
8.162333	0.25	83.159334
8.166500	0.25	84.781369
8.170667	0.25	85.961686
8.174833	0.25	86.611255
8.179000	0.25	86.760734
8.183167	0.25	86.486849
8.187333	0.25	85.871444
8.191500	0.25	85.005173
8.195667	0.25	84.015233
8.199833	0.25	82.985806
8.204000	0.25	81.980101
8.208167	0.25	81.108179
8.212333	0.25	80.367500
8.216500	0.25	79.823988
8.220667	0.25	79.483561
8.224833	0.25	79.391008
8.229000	0.25	79.597129
8.233167	0.25	80.146564
8.237333	0.25	81.109871
8.241500	0.25	82.589975
8.245667	0.25	84.630991
8.249833	0.25	87.244199
8.254000	0.25	90.485432
8.258167	0.25	94.213979
8.262333	0.25	98.351409
8.266500	0.25	102.625213
8.270667	0.25	106.775432
8.274833	0.25	110.545155
8.279000	0.25	113.612315
8.283167	0.25	115.816804
8.287333	0.25	116.994148
8.291500	0.25	117.103512
8.295667	0.25	116.229424
8.299833	0.25	114.486967
8.304000	0.25	112.090873
8.308167	0.25	109.231307
8.312333	0.25	106.161753
8.316500	0.25	103.019068
8.320667	0.25	100.005507
8.324833	0.25	97.173896
8.329000	0.25	94.640409
8.333167	0.25	92.395573
8.337333	0.25	90.364568
8.341500	0.25	88.568959
8.345667	0.25	86.978085
8.349833	0.25	85.483321
8.354000	0.25	84.095256
8.358167	0.25	82.795969
8.362333	0.25	81.531034
8.366500	0.25	80.366668
8.370667	0.25	79.326218
8.374833	0.25	78.437633
8.379000	0.25	77.742896
8.383167	0.25	77.299011
8.387333	0.25	77.174104
8.391500	0.25	77.403885
8.395667	0.25	77.979122
8.399833	0.25	78.906333
8.404000	0.25	80.107414
8.408167	0.25	81.476465
8.412333	0.25	82.907037
8.416500	0.25	84.286119
8.420667	0.25	85.440513
8.424833	0.25	86.347906
8.429000	0.25	86.956505
8.433167	0.25	87.268362
8.437333	0.25	87.362096
8.441500	0.25	87.265655
8.445667	0.25	87.110165
8.449833	0.25	86.956510
8.454000	0.25	86.857572
8.458167	0.25	86.981066
8.462333	0.25	87.427226
8.466500	0.25	88.400404
8.470667	0.25	90.027064
8.474833	0.25	92.622866
8.479000	0.25	96.480396
8.483167	0.25	102.045246
8.487333	0.25	109.698503
8.491500	0.25	119.852361
8.495667	0.25	132.730464
8.499833	0.25	148.390687
8.504000	0.25	166.440432
8.508167	0.25	186.056553
8.512333	0.25	206.001106
8.516500	0.25	224.834347
8.520667	0.25	241.053917
8.524833	0.25	253.382394
8.529000	0.25	261.025233
8.533167	0.25	263.636034
8.537333	0.25	261.456308
8.541500	0.25	255.152562
8.545667	0.25	245.610333
8.549833	0.25	233.898365
8.554000	0.25	220.915514
8.558167	0.25	207.508942
8.562333	0.25	194.276779
8.566500	0.25	181.668906
8.570667	0.25	169.900139
8.574833	0.25	159.089439
8.579000	0.25	149.290526
8.583167	0.25	140.492406
8.587333	0.25	132.634769
8.591500	0.25	125.630651
8.595667	0.25	119.446759
8.599833	0.25	113.955320
8.604000	0.25	109.120967
8.608167	0.25	104.838722
8.612333	0.25	101.169211
8.616500	0.25	97.986809
8.620667	0.25	95.252480
8.624833	0.25	93.013246
8.629000	0.25	91.225082
8.633167	0.25	89.950298
8.637333	0.25	89.241413
8.641500	0.25	89.164799
8.645667	0.25	89.831350
8.649833	0.25	91.335939
8.654000	0.25	93.755001
8.658167	0.25	97.017922
8.662333	0.25	101.011525
8.666500	0.25	105.502359
8.670667	0.25	110.107149
8.674833	0.25	114.479818
8.679000	0.25	118.232909
8.683167	0.25	121.026516
8.687333	0.25	122.726869
8.691500	0.25	123.270095
8.695667	0.25	122.677731
8.699833	0.25	121.139369
8.704000	0.25	118.885145
8.708167	0.25	116.168192
8.712333	0.25	113.222025
8.716500	0.25	110.210131
8.720667	0.25	107.340032
8.724833	0.25	104.718483
8.729000	0.25	102.382718
8.733167	0.25	100.403942
8.737333	0.25	98.797033
8.741500	0.25	97.540449
8.745667	0.25	96.692673
8.749833	0.25	96.289609
8.754000	0.25	96.414059
8.758167	0.25	97.106808
8.762333	0.25	98.440070
8.766500	0.25	100.494858
8.770667	0.25	103.220916
8.774833	0.25	106.575302
8.779000	0.25	110.303630
8.783167	0.25	114.142263
8.787333	0.25	117.817971
8.791500	0.25	121.013403
8.795667	0.25	123.454930
8.799833	0.25	125.034521
8.804000	0.25	125.746912
8.808167	0.25	125.680714
8.812333	0.25	125.025007
8.816500	0.25	123.935824
8.820667	0.25	122.609285
8.824833	0.25	121.167453
8.829000	0.25	119.738108
8.833167	0.25	118.342350
8.837333	0.25	117.128432
8.841500	0.25	116.185090
8.845667	0.25	115.706566
8.849833	0.25	116.060860
8.854000	0.25	117.705061
8.858167	0.25	121.351123
8.862333	0.25	127.988699
8.866500	0.25	138.971206
8.870667	0.25	156.018524
8.874833	0.25	181.078118
8.879000	0.25	216.073600
8.883167	0.25	262.514552
8.887333	0.25	320.886185
8.891500	0.25	389.964658
8.895667	0.25	466.565667
8.899833	0.25	546.009231
8.904000	0.25	622.207875
8.908167	0.25	689.140836
8.912333	0.25	741.667326
8.916500	0.25	776.235469
8.920667	0.25	791.379752
8.924833	0.25	787.624493
8.929000	0.25	767.067465
8.933167	0.25	733.139890
8.937333	0.25	689.629525
8.941500	0.25	640.363074
8.945667	0.25	588.637867
8.949833	0.25	537.159470
8.954000	0.25	487.713523
8.958167	0.25	441.538835
8.962333	0.25	399.162859
8.966500	0.25	360.912110
8.970667	0.25	326.665534
8.974833	0.25	296.242647
8.979000	0.25	269.394808
8.983167	0.25	245.831703
8.987333	0.25	225.254378
8.991500	0.25	207.360491
8.995667	0.25	191.916120
8.999833	0.25	178.661935
9.004000	0.25	167.425632
9.008167	0.25	158.053919
9.012333	0.25	150.444886
9.016500	0.25	144.585815
9.020667	0.25	140.519427
9.024833	0.25	138.387877
9.029000	0.25	138.504229
9.033167	0.25	141.384726
9.037333	0.25	147.862946
9.041500	0.25	158.827720
9.045667	0.25	175.309034
9.049833	0.25	198.045054
9.054000	0.25	226.981991
9.058167	0.25	261.210186
9.062333	0.25	298.685813
9.066500	0.25	336.558130
9.070667	0.25	371.633874
9.074833	0.25	400.823813
9.079000	0.25	421.792778
9.083167	0.25	433.229405
9.087333	0.25	434.966008
9.091500	0.25	427.766646
9.095667	0.25	413.186152
9.099833	0.25	393.034317
9.104000	0.25	369.305055
9.108167	0.25	343.713646
9.112333	0.25	317.724962
9.116500	0.25	292.506006
9.120667	0.25	268.887206
9.124833	0.25	247.241873
9.129000	0.25	227.917334
9.133167	0.25	210.978226
9.137333	0.25	196.320819
9.141500	0.25	183.796299
9.145667	0.25	173.273290
9.149833	0.25	164.492442
9.154000	0.25	157.189155
9.158167	0.25	151.186925
9.162333	0.25	146.296367
9.166500	0.25	142.313857
9.170667	0.25	139.046229
9.174833	0.25	136.406578
9.179000	0.25	134.211045
9.183167	0.25	132.388593
9.187333	0.25	130.837685
9.191500	0.25	129.474308
9.195667	0.25	128.204399
9.199833	0.25	126.926256
9.204000	0.25	125.610966
9.208167	0.25	124.236996
9.212333	0.25	122.771112
9.216500	0.25	121.307933
9.220667	0.25	119.929818
9.224833	0.25	118.839801
9.229000	0.25	118.279450
9.233167	0.25	118.482808
9.237333	0.25	119.873357
9.241500	0.25	122.941279
9.245667	0.25	128.440597
9.249833	0.25	137.317740
9.254000	0.25	150.833242
9.258167	0.25	170.325202
9.262333	0.25	197.044799
9.266500	0.25	231.796279
9.270667	0.25	274.202105
9.274833	0.25	322.492969
9.279000	0.25	373.591331
9.283167	0.25	423.277909
9.287333	0.25	467.168742
9.291500	0.25	501.348628
9.295667	0.25	523.118752
9.299833	0.25	531.472973
9.304000	0.25	526.738507
9.308167	0.25	510.813162
9.312333	0.25	486.156153
9.316500	0.25	455.611047
9.320667	0.25	421.945995
9.324833	0.25	387.408673
9.329000	0.25	353.698969
9.333167	0.25	322.042835
9.337333	0.25	293.075367
9.341500	0.25	267.039700
9.345667	0.25	244.081575
9.349833	0.25	223.986216
9.354000	0.25	206.596502
9.358167	0.25	191.642720
9.362333	0.25	178.971390
9.366500	0.25	168.306800
9.370667	0.25	159.524013
9.374833	0.25	152.582837
9.379000	0.25	147.363288
9.383167	0.25	143.908262
9.387333	0.25	142.372396
9.391500	0.25	142.956014
9.395667	0.25	145.969406
9.399833	0.25	151.777819
9.404000	0.25	160.590096
9.408167	0.25	172.430527
9.412333	0.25	186.880060
9.416500	0.25	203.045049
9.420667	0.25	219.641973
9.424833	0.25	235.186024
9.429000	0.25	248.139722
9.433167	0.25	257.381751
9.437333	0.25	262.223986
9.441500	0.25	262.678885
9.445667	0.25	259.200883
9.449833	0.25	252.588918
9.454000	0.25	243.939862
9.458167	0.25	234.283576
9.462333	0.25	224.492889
9.466500	0.25	215.245845
9.470667	0.25	206.891252
9.474833	0.25	199.473662
9.479000	0.25	192.892705
9.483167	0.25	186.934484
9.487333	0.25	181.236212
9.491500	0.25	175.554406
9.495667	0.25	169.738153
9.499833	0.25	163.717933
9.504000	0.25	157.620666
9.508167	0.25	151.644066
9.512333	0.25	146.008369
9.516500	0.25	141.115804
9.520667	0.25	137.324474
9.524833	0.25	135.135110
9.529000	0.25	135.300034
9.533167	0.25	138.845866
9.537333	0.25	147.361869
9.541500	0.25	163.268572
9.545667	0.25	189.709407
9.549833	0.25	230.584622
9.554000	0.25	289.325333
9.558167	0.25	367.916511
9.562333	0.25	465.449442
9.566500	0.25	577.434010
9.570667	0.25	696.190152
9.574833	0.25	812.399682
9.579000	0.25	916.273527
9.583167	0.25	999.298919
9.587333	0.25	1,056.247209
9.591500	0.25	1,084.682353
9.595667	0.25	1,085.285960
9.599833	0.25	1,060.827342
9.604000	0.25	1,016.202576
9.608167	0.25	956.925285
9.612333	0.25	888.716178
9.616500	0.25	817.147439
9.620667	0.25	746.476027
9.624833	0.25	680.128943
9.629000	0.25	620.336200
9.633167	0.25	568.519368
9.637333	0.25	525.243753
9.641500	0.25	490.464942
9.645667	0.25	463.557611
9.649833	0.25	443.428487
9.654000	0.25	428.449456
9.658167	0.25	416.824435
9.662333	0.25	406.750745
9.666500	0.25	396.521959
9.670667	0.25	384.849933
9.674833	0.25	371.174609
9.679000	0.25	355.226125
9.683167	0.25	337.374250
9.687333	0.25	318.212337
9.691500	0.25	298.523959
9.695667	0.25	279.009278
9.699833	0.25	260.357668
9.704000	0.25	243.053564
9.708167	0.25	227.381291
9.712333	0.25	213.525610
9.716500	0.25	201.526785
9.720667	0.25	191.212695
9.724833	0.25	182.438004
9.729000	0.25	174.935494
9.733167	0.25	168.380664
9.737333	0.25	162.561591
9.741500	0.25	157.207233
9.745667	0.25	152.236131
9.749833	0.25	147.473664
9.754000	0.25	142.897223
9.758167	0.25	138.508956
9.762333	0.25	134.422969
9.766500	0.25	130.647355
9.770667	0.25	127.271765
9.774833	0.25	124.374690
9.779000	0.25	121.934090
9.783167	0.25	120.032941
9.787333	0.25	118.669687
9.791500	0.25	117.836552
9.795667	0.25	117.526020
9.799833	0.25	117.700646
9.804000	0.25	118.392351
9.808167	0.25	119.527757
9.812333	0.25	121.081518
9.816500	0.25	122.994675
9.820667	0.25	125.146051
9.824833	0.25	127.428205
9.829000	0.25	129.762088
9.833167	0.25	132.079622
9.837333	0.25	134.307720
9.841500	0.25	136.509957
9.845667	0.25	138.664568
9.849833	0.25	140.864238
9.854000	0.25	143.124612
9.858167	0.25	145.571667
9.862333	0.25	148.266380
9.866500	0.25	151.191166
9.870667	0.25	154.305228
9.874833	0.25	157.537577
9.879000	0.25	160.824869
9.883167	0.25	164.241950
9.887333	0.25	168.099599
9.891500	0.25	173.106340
9.895667	0.25	180.571573
9.899833	0.25	192.465873
9.904000	0.25	211.466782
9.908167	0.25	241.017247
9.912333	0.25	284.457114
9.916500	0.25	344.169979
9.920667	0.25	420.394528
9.924833	0.25	510.544272
9.929000	0.25	609.171507
9.933167	0.25	708.638480
9.937333	0.25	800.598370
9.941500	0.25	877.419672
9.945667	0.25	933.326097
9.949833	0.25	965.130507
9.954000	0.25	972.403866
9.958167	0.25	956.792458
9.962333	0.25	921.987974
9.966500	0.25	872.718119
9.970667	0.25	813.720305
9.974833	0.25	749.924601
9.979000	0.25	685.285094
9.983167	0.25	623.064219
9.987333	0.25	565.572273
9.991500	0.25	514.310218
9.995667	0.25	470.068966
9.999833	0.25	433.055965
10.004000	0.25	402.860770
10.008167	0.25	378.731056
10.012333	0.25	359.536262
10.016500	0.25	343.934915
10.020667	0.25	330.519983
10.024833	0.25	318.157998
10.029000	0.25	305.913840
10.033167	0.25	293.227570
10.037333	0.25	279.889507
10.041500	0.25	265.957442
10.045667	0.25	251.811368
10.049833	0.25	237.789384
10.054000	0.25	224.299240
10.058167	0.25	211.728703
10.062333	0.25	200.255372
10.066500	0.25	190.057143
10.070667	0.25	181.180307
10.074833	0.25	173.595464
10.079000	0.25	167.227321
10.083167	0.25	161.862760
10.087333	0.25	157.413166
10.091500	0.25	153.623205
10.095667	0.25	150.403806
10.099833	0.25	147.537007
10.104000	0.25	145.058506
10.108167	0.25	143.027731
10.112333	0.25	141.572229
10.116500	0.25	140.978719
10.120667	0.25	141.559068
10.124833	0.25	143.483050
10.129000	0.25	146.869287
10.133167	0.25	151.553714
10.137333	0.25	157.117867
10.141500	0.25	163.008414
10.145667	0.25	168.498207
10.149833	0.25	172.864777
10.154000	0.25	175.708583
10.158167	0.25	176.697237
10.162333	0.25	175.880414
10.166500	0.25	173.430284
10.170667	0.25	169.764476
10.174833	0.25	165.264806
10.179000	0.25	160.343410
10.183167	0.25	155.327955
10.187333	0.25	150.454644
10.191500	0.25	145.839771
10.195667	0.25	141.530592
10.199833	0.25	137.535050
10.204000	0.25	133.823031
10.208167	0.25	130.373642
10.212333	0.25	127.224235
10.216500	0.25	124.385672
10.220667	0.25	121.843781
10.224833	0.25	119.652645
10.229000	0.25	117.832359
10.233167	0.25	116.333198
10.237333	0.25	115.170754
10.241500	0.25	114.360177
10.245667	0.25	113.899747
10.249833	0.25	113.809650
10.254000	0.25	114.181691
10.258167	0.25	115.090299
10.262333	0.25	116.558791
10.266500	0.25	118.572550
10.270667	0.25	121.094945
10.274833	0.25	123.820802
10.279000	0.25	126.557646
10.283167	0.25	128.948605
10.287333	0.25	130.746534
10.291500	0.25	131.795078
10.295667	0.25	132.031643
10.299833	0.25	131.528279
10.304000	0.25	130.376816
10.308167	0.25	128.830063
10.312333	0.25	127.076319
10.316500	0.25	125.314025
10.320667	0.25	123.673462
10.324833	0.25	122.284954
10.329000	0.25	121.180159
10.333167	0.25	120.484744
10.337333	0.25	120.201016
10.341500	0.25	120.514015
10.345667	0.25	121.540137
10.349833	0.25	123.545652
10.354000	0.25	126.749669
10.358167	0.25	131.377074
10.362333	0.25	137.685424
10.366500	0.25	145.714812
10.370667	0.25	155.492606
10.374833	0.25	166.736182
10.379000	0.25	179.065438
10.383167	0.25	191.906910
10.387333	0.25	204.575540
10.391500	0.25	216.242051
10.395667	0.25	226.176257
10.399833	0.25	233.668743
10.404000	0.25	238.234340
10.408167	0.25	239.632229
10.412333	0.25	237.965542
10.416500	0.25	233.421767
10.420667	0.25	226.506733
10.424833	0.25	217.845306
10.429000	0.25	208.026133
10.433167	0.25	197.666476
10.437333	0.25	187.285576
10.441500	0.25	177.212875
10.445667	0.25	167.765269
10.449833	0.25	159.076086
10.454000	0.25	151.261444
10.458167	0.25	144.346128
10.462333	0.25	138.304624
10.466500	0.25	133.140308
10.470667	0.25	128.847927
10.474833	0.25	125.416763
10.479000	0.25	122.911322
10.483167	0.25	121.283219
10.487333	0.25	120.609051
10.491500	0.25	120.807554
10.495667	0.25	121.879296
10.499833	0.25	123.633064
10.504000	0.25	125.807902
10.508167	0.25	128.124530
10.512333	0.25	130.259702
10.516500	0.25	131.838312
10.520667	0.25	132.645188
10.524833	0.25	132.617900
10.529000	0.25	131.719965
10.533167	0.25	130.079010
10.537333	0.25	127.926098
10.541500	0.25	125.411734
10.545667	0.25	122.743598
10.549833	0.25	120.139772
10.554000	0.25	117.676077
10.558167	0.25	115.393807
10.562333	0.25	113.351288
10.566500	0.25	111.535458
10.570667	0.25	109.921420
10.574833	0.25	108.489909
10.579000	0.25	107.253246
10.583167	0.25	106.243289
10.587333	0.25	105.510862
10.591500	0.25	105.186191
10.595667	0.25	105.338025
10.599833	0.25	106.185079
10.604000	0.25	107.826384
10.608167	0.25	110.370422
10.612333	0.25	113.856983
10.616500	0.25	118.185367
10.620667	0.25	123.128387
10.624833	0.25	128.353121
10.629000	0.25	133.415296
10.633167	0.25	137.966861
10.637333	0.25	141.652998
10.641500	0.25	144.317205
10.645667	0.25	145.922556
10.649833	0.25	146.442215
10.654000	0.25	146.074766
10.658167	0.25	144.966716
10.662333	0.25	143.338763
10.666500	0.25	141.287932
10.670667	0.25	139.001874
10.674833	0.25	136.627793
10.679000	0.25	134.338294
10.683167	0.25	132.248437
10.687333	0.25	130.435760
10.691500	0.25	129.007965
10.695667	0.25	128.086819
10.699833	0.25	127.758827
10.704000	0.25	128.162992
10.708167	0.25	129.452948
10.712333	0.25	131.800873
10.716500	0.25	135.378079
10.720667	0.25	140.336835
10.724833	0.25	146.705701
10.729000	0.25	154.281960
10.733167	0.25	162.685743
10.737333	0.25	171.317157
10.741500	0.25	179.451887
10.745667	0.25	186.269215
10.749833	0.25	191.303621
10.754000	0.25	194.164911
10.758167	0.25	194.711959
10.762333	0.25	193.134039
10.766500	0.25	189.751824
10.770667	0.25	184.887838
10.774833	0.25	179.009997
10.779000	0.25	172.458566
10.783167	0.25	165.531228
10.787333	0.25	158.481383
10.791500	0.25	151.552040
10.795667	0.25	144.867110
10.799833	0.25	138.560983
10.804000	0.25	132.769660
10.808167	0.25	127.497641
10.812333	0.25	122.837517
10.816500	0.25	118.741552
10.820667	0.25	115.243188
10.824833	0.25	112.292863
10.829000	0.25	109.893439
10.833167	0.25	108.000672
10.837333	0.25	106.576732
10.841500	0.25	105.558266
10.845667	0.25	104.863813
10.849833	0.25	104.476623
10.854000	0.25	104.281546
10.858167	0.25	104.243178
10.862333	0.25	104.320694
10.866500	0.25	104.524266
10.870667	0.25	104.790724
10.874833	0.25	105.155045
10.879000	0.25	105.565444
10.883167	0.25	106.017771
10.887333	0.25	106.430786
10.891500	0.25	106.825902
10.895667	0.25	107.174786
10.899833	0.25	107.512795
10.904000	0.25	107.878941
10.908167	0.25	108.326364
10.912333	0.25	109.033535
10.916500	0.25	110.165253
10.920667	0.25	111.953926
10.924833	0.25	114.744225
10.929000	0.25	118.909933
10.933167	0.25	124.881595
10.937333	0.25	133.059592
10.941500	0.25	143.648868
10.945667	0.25	156.635911
10.949833	0.25	171.668348
10.954000	0.25	187.965918
10.958167	0.25	204.407671
10.962333	0.25	219.780971
10.966500	0.25	232.882513
10.970667	0.25	242.744518
10.974833	0.25	248.936513
10.979000	0.25	251.410451
10.983167	0.25	250.618215
10.987333	0.25	247.281540
10.991500	0.25	242.249762
10.995667	0.25	236.255933
10.999833	0.25	229.961366
11.004000	0.25	223.618506
11.008167	0.25	217.339212
11.012333	0.25	210.959253
11.016500	0.25	204.442372
11.020667	0.25	197.618125
11.024833	0.25	190.430195
11.029000	0.25	182.954510
11.033167	0.25	175.365773
11.037333	0.25	167.779630
11.041500	0.25	160.452492
11.045667	0.25	153.540102
11.049833	0.25	147.108162
11.054000	0.25	141.291965
11.058167	0.25	136.043998
11.062333	0.25	131.340574
11.066500	0.25	127.235084
11.070667	0.25	123.645531
11.074833	0.25	120.576577
11.079000	0.25	118.016532
11.083167	0.25	115.973337
11.087333	0.25	114.489677
11.091500	0.25	113.611183
11.095667	0.25	113.346422
11.099833	0.25	113.771294
11.104000	0.25	114.869893
11.108167	0.25	116.618192
11.112333	0.25	118.850693
11.116500	0.25	121.424222
11.120667	0.25	124.071583
11.124833	0.25	126.483266
11.129000	0.25	128.406082
11.133167	0.25	129.662716
11.137333	0.25	130.174749
11.141500	0.25	129.927722
11.145667	0.25	129.079864
11.149833	0.25	127.800174
11.154000	0.25	126.409492
11.158167	0.25	125.068049
11.162333	0.25	124.068043
11.166500	0.25	123.749019
11.170667	0.25	124.324200
11.174833	0.25	126.085585
11.179000	0.25	129.232101
11.183167	0.25	133.866524
11.187333	0.25	139.871241
11.191500	0.25	147.008386
11.195667	0.25	154.776538
11.199833	0.25	162.525716
11.204000	0.25	169.615724
11.208167	0.25	175.467741
11.212333	0.25	179.590669
11.216500	0.25	181.850574
11.220667	0.25	182.276237
11.224833	0.25	180.981969
11.229000	0.25	178.408104
11.233167	0.25	174.896304
11.237333	0.25	170.829623
11.241500	0.25	166.489595
11.245667	0.25	162.204442
11.249833	0.25	158.111685
11.254000	0.25	154.344382
11.258167	0.25	151.057997
11.262333	0.25	148.380757
11.266500	0.25	146.442845
11.270667	0.25	145.408147
11.274833	0.25	145.429346
11.279000	0.25	146.664118
11.283167	0.25	149.067355
11.287333	0.25	152.566605
11.291500	0.25	156.804402
11.295667	0.25	161.351632
11.299833	0.25	165.658899
11.304000	0.25	169.179411
11.308167	0.25	171.468505
11.312333	0.25	172.253893
11.316500	0.25	171.417097
11.320667	0.25	169.106251
11.324833	0.25	165.613481
11.329000	0.25	161.341580
11.333167	0.25	156.704025
11.337333	0.25	152.171394
11.341500	0.25	148.063950
11.345667	0.25	144.762290
11.349833	0.25	142.440284
11.354000	0.25	141.223576
11.358167	0.25	141.106180
11.362333	0.25	141.894362
11.366500	0.25	143.333287
11.370667	0.25	145.197725
11.374833	0.25	147.076628
11.379000	0.25	148.774322
11.383167	0.25	150.036898
11.387333	0.25	150.704266
11.391500	0.25	150.646132
11.395667	0.25	149.903934
11.399833	0.25	148.431111
11.404000	0.25	146.342948
11.408167	0.25	143.700756
11.412333	0.25	140.669045
11.416500	0.25	137.394952
11.420667	0.25	134.066439
11.424833	0.25	130.835844
11.429000	0.25	127.934269
11.433167	0.25	125.485000
11.437333	0.25	123.616333
11.441500	0.25	122.483972
11.445667	0.25	122.027760
11.449833	0.25	122.290547
11.454000	0.25	123.179360
11.458167	0.25	124.523110
11.462333	0.25	126.150364
11.466500	0.25	127.918913
11.470667	0.25	129.571400
11.474833	0.25	131.019870
11.479000	0.25	132.183227
11.483167	0.25	133.044549
11.487333	0.25	133.616694
11.491500	0.25	133.950649
11.495667	0.25	134.163558
11.499833	0.25	134.267034
11.504000	0.25	134.362578
11.508167	0.25	134.449677
11.512333	0.25	134.469658
11.516500	0.25	134.404739
11.520667	0.25	134.152466
11.524833	0.25	133.656146
11.529000	0.25	132.861859
11.533167	0.25	131.707197
11.537333	0.25	130.196256
11.541500	0.25	128.401332
11.545667	0.25	126.397350
11.549833	0.25	124.273295
11.554000	0.25	122.169916
11.558167	0.25	120.195618
11.562333	0.25	118.442231
11.566500	0.25	116.975858
11.570667	0.25	115.856887
11.574833	0.25	115.088853
11.579000	0.25	114.617034
11.583167	0.25	114.376370
11.587333	0.25	114.319736
11.591500	0.25	114.334671
11.595667	0.25	114.396751
11.599833	0.25	114.426857
11.604000	0.25	114.421760
11.608167	0.25	114.420813
11.612333	0.25	114.488574
11.616500	0.25	114.667617
11.620667	0.25	115.012379
11.624833	0.25	115.530454
11.629000	0.25	116.219140
11.633167	0.25	116.997852
11.637333	0.25	117.753787
11.641500	0.25	118.439938
11.645667	0.25	118.881680
11.649833	0.25	119.048685
11.654000	0.25	118.900512
11.658167	0.25	118.453155
11.662333	0.25	117.717560
11.666500	0.25	116.772622
11.670667	0.25	115.671671
11.674833	0.25	114.547115
11.679000	0.25	113.465870
11.683167	0.25	112.499526
11.687333	0.25	111.682503
11.691500	0.25	111.015134
11.695667	0.25	110.519984
11.699833	0.25	110.204280
11.704000	0.25	109.993106
11.708167	0.25	109.891477
11.712333	0.25	109.888877
11.716500	0.25	110.018220
11.720667	0.25	110.291776
11.724833	0.25	110.730968
11.729000	0.25	111.393378
11.733167	0.25	112.311200
11.737333	0.25	113.523800
11.741500	0.25	115.149860
11.745667	0.25	117.281259
11.749833	0.25	119.961100
11.754000	0.25	123.284428
11.758167	0.25	127.223641
11.762333	0.25	131.676868
11.766500	0.25	136.447879
11.770667	0.25	141.159980
11.774833	0.25	145.486468
11.779000	0.25	149.072905
11.783167	0.25	151.651084
11.787333	0.25	153.022218
11.791500	0.25	153.223017
11.795667	0.25	152.389065
11.799833	0.25	150.708230
11.804000	0.25	148.453611
11.808167	0.25	145.929018
11.812333	0.25	143.373507
11.816500	0.25	140.991507
11.820667	0.25	138.923469
11.824833	0.25	137.374511
11.829000	0.25	136.360688
11.833167	0.25	135.977859
11.837333	0.25	136.263617
11.841500	0.25	137.208237
11.845667	0.25	138.820579
11.849833	0.25	140.969902
11.854000	0.25	143.482598
11.858167	0.25	146.079943
11.862333	0.25	148.515578
11.866500	0.25	150.532333
11.870667	0.25	151.830088
11.874833	0.25	152.305223
11.879000	0.25	151.831448
11.883167	0.25	150.420020
11.887333	0.25	148.212952
11.891500	0.25	145.440779
11.895667	0.25	142.276428
11.899833	0.25	139.017710
11.904000	0.25	135.834581
11.908167	0.25	132.942160
11.912333	0.25	130.431991
11.916500	0.25	128.377898
11.920667	0.25	126.730223
11.924833	0.25	125.422714
11.929000	0.25	124.330554
11.933167	0.25	123.315060
11.937333	0.25	122.239886
11.941500	0.25	121.012721
11.945667	0.25	119.616593
11.949833	0.25	118.049764
11.954000	0.25	116.372909
11.958167	0.25	114.710820
11.962333	0.25	113.093457
11.966500	0.25	111.630910
11.970667	0.25	110.399638
11.974833	0.25	109.333052
11.979000	0.25	108.466618
11.983167	0.25	107.776593
11.987333	0.25	107.133734
11.991500	0.25	106.580301
11.995667	0.25	106.046144
11.999833	0.25	105.474622
12.004000	0.25	104.876404
12.008167	0.25	104.218875
12.012333	0.25	103.564490
12.016500	0.25	102.900016
12.020667	0.25	102.295423
12.024833	0.25	101.755558
12.029000	0.25	101.288521
12.033167	0.25	101.022425
12.037333	0.25	100.936927
12.041500	0.25	101.033091
12.045667	0.25	101.314064
12.049833	0.25	101.812407
12.054000	0.25	102.448407
12.058167	0.25	103.141032
12.062333	0.25	103.923389
12.066500	0.25	104.647660
12.070667	0.25	105.392650
12.074833	0.25	106.156193
12.079000	0.25	106.956189
12.083167	0.25	107.776374
12.087333	0.25	108.656448
12.091500	0.25	109.529018
12.095667	0.25	110.344143
12.099833	0.25	110.998505
12.104000	0.25	111.481640
12.108167	0.25	111.710350
12.112333	0.25	111.730941
12.116500	0.25	111.524225
12.120667	0.25	111.250480
12.124833	0.25	110.966918
12.129000	0.25	110.890397
12.133167	0.25	111.123144
12.137333	0.25	111.735335
12.141500	0.25	112.788458
12.145667	0.25	114.219591
12.149833	0.25	115.941348
12.154000	0.25	117.763609
12.158167	0.25	119.517940
12.162333	0.25	120.954074
12.166500	0.25	121.956040
12.170667	0.25	122.366538
12.174833	0.25	122.207005
12.179000	0.25	121.493773
12.183167	0.25	120.391921
12.187333	0.25	119.021764
12.191500	0.25	117.591022
12.195667	0.25	116.228209
12.199833	0.25	115.076609
12.204000	0.25	114.169207
12.208167	0.25	113.548093
12.212333	0.25	113.141244
12.216500	0.25	112.863354
12.220667	0.25	112.611312
12.224833	0.25	112.311503
12.229000	0.25	111.872702
12.233167	0.25	111.299856
12.237333	0.25	110.548294
12.241500	0.25	109.660566
12.245667	0.25	108.645726
12.249833	0.25	107.562549
12.254000	0.25	106.435537
12.258167	0.25	105.252738
12.262333	0.25	104.057516
12.266500	0.25	102.815312
12.270667	0.25	101.563087
12.274833	0.25	100.292159
12.279000	0.25	99.054807
12.283167	0.25	97.748645
12.287333	0.25	96.523365
12.291500	0.25	95.338806
12.295667	0.25	94.196044
12.299833	0.25	93.178286
12.304000	0.25	92.271927
12.308167	0.25	91.495020
12.312333	0.25	90.875165
12.316500	0.25	90.409169
12.320667	0.25	90.087839
12.324833	0.25	89.868803
12.329000	0.25	89.755885
12.333167	0.25	89.721292
12.337333	0.25	89.714127
12.341500	0.25	89.715538
12.345667	0.25	89.764683
12.349833	0.25	89.824714
12.354000	0.25	89.942725
12.358167	0.25	90.146484
12.362333	0.25	90.478120
12.366500	0.25	90.968545
12.370667	0.25	91.652605
12.374833	0.25	92.492782
12.379000	0.25	93.574299
12.383167	0.25	94.816728
12.387333	0.25	96.184242
12.391500	0.25	97.649487
12.395667	0.25	99.142066
12.399833	0.25	100.579829
12.404000	0.25	101.966712
12.408167	0.25	103.206669
12.412333	0.25	104.250445
12.416500	0.25	105.061408
12.420667	0.25	105.590572
12.424833	0.25	105.817871
12.429000	0.25	105.729277
12.433167	0.25	105.395730
12.437333	0.25	104.814401
12.441500	0.25	104.085134
12.445667	0.25	103.292855
12.449833	0.25	102.513536
12.454000	0.25	101.828033
12.458167	0.25	101.337546
12.462333	0.25	101.050802
12.466500	0.25	100.971175
12.470667	0.25	101.119792
12.474833	0.25	101.428942
12.479000	0.25	101.862876
12.483167	0.25	102.298510
12.487333	0.25	102.706361
12.491500	0.25	102.958630
12.495667	0.25	103.044955
12.499833	0.25	102.895070
12.504000	0.25	102.594124
12.508167	0.25	102.092642
12.512333	0.25	101.498451
12.516500	0.25	100.875660
12.520667	0.25	100.284555
12.524833	0.25	99.785370
12.529000	0.25	99.466733
12.533167	0.25	99.343170
12.537333	0.25	99.383999
12.541500	0.25	99.613484
12.545667	0.25	99.989396
12.549833	0.25	100.478289
12.554000	0.25	101.059013
12.558167	0.25	101.662003
12.562333	0.25	102.262350
12.566500	0.25	102.844518
12.570667	0.25	103.342537
12.574833	0.25	103.788629
12.579000	0.25	104.064453
12.583167	0.25	104.218713
12.587333	0.25	104.201310
12.591500	0.25	104.037701
12.595667	0.25	103.752385
12.599833	0.25	103.342029
12.604000	0.25	102.908517
12.608167	0.25	102.475455
12.612333	0.25	102.132998
12.616500	0.25	101.966206
12.620667	0.25	102.045888
12.624833	0.25	102.423285
12.629000	0.25	103.083724
12.633167	0.25	104.061044
12.637333	0.25	105.236675
12.641500	0.25	106.493558
12.645667	0.25	107.672101
12.649833	0.25	108.693697
12.654000	0.25	109.411745
12.658167	0.25	109.840343
12.662333	0.25	109.891933
12.666500	0.25	109.610738
12.670667	0.25	109.037307
12.674833	0.25	108.205162
12.679000	0.25	107.259059
12.683167	0.25	106.247119
12.687333	0.25	105.294787
12.691500	0.25	104.418692
12.695667	0.25	103.791968
12.699833	0.25	103.423481
12.704000	0.25	103.362647
12.708167	0.25	103.625758
12.712333	0.25	104.156099
12.716500	0.25	104.960248
12.720667	0.25	105.915822
12.724833	0.25	106.916452
12.729000	0.25	107.966012
12.733167	0.25	108.940128
12.737333	0.25	109.862312
12.741500	0.25	110.792398
12.745667	0.25	111.744045
12.749833	0.25	112.824825
12.754000	0.25	114.232537
12.758167	0.25	116.097918
12.762333	0.25	118.595896
12.766500	0.25	121.892958
12.770667	0.25	126.160031
12.774833	0.25	131.455451
12.779000	0.25	137.802311
12.783167	0.25	145.029592
12.787333	0.25	152.972974
12.791500	0.25	161.222358
12.795667	0.25	169.341987
12.799833	0.25	176.833818
12.804000	0.25	183.223393
12.808167	0.25	188.142635
12.812333	0.25	191.261874
12.816500	0.25	192.484683
12.820667	0.25	191.797504
12.824833	0.25	189.417841
12.829000	0.25	185.556683
12.833167	0.25	180.575161
12.837333	0.25	174.834739
12.841500	0.25	168.608174
12.845667	0.25	162.218904
12.849833	0.25	155.829088
12.854000	0.25	149.577005
12.858167	0.25	143.594595
12.862333	0.25	137.959101
12.866500	0.25	132.657721
12.870667	0.25	127.728790
12.874833	0.25	123.172065
12.879000	0.25	119.044355
12.883167	0.25	115.306685
12.887333	0.25	111.969703
12.891500	0.25	109.033799
12.895667	0.25	106.471767
12.899833	0.25	104.245927
12.904000	0.25	102.357572
12.908167	0.25	100.712582
12.912333	0.25	99.292908
12.916500	0.25	98.021542
12.920667	0.25	96.902498
12.924833	0.25	95.877990
12.929000	0.25	94.948525
12.933167	0.25	94.063712
12.937333	0.25	93.275900
12.941500	0.25	92.577235
12.945667	0.25	91.980128
12.949833	0.25	91.478168
12.954000	0.25	91.119845
12.958167	0.25	90.882238
12.962333	0.25	90.798742
12.966500	0.25	90.857122
12.970667	0.25	91.085242
12.974833	0.25	91.483057
12.979000	0.25	92.034247
12.983167	0.25	92.720087
12.987333	0.25	93.516572
12.991500	0.25	94.382887
12.995667	0.25	95.300775
12.999833	0.25	96.171957
13.004000	0.25	96.988739
13.008167	0.25	97.688328
13.012333	0.25	98.220037
13.016500	0.25	98.570285
13.020667	0.25	98.718075
13.024833	0.25	98.617416
13.029000	0.25	98.322050
13.033167	0.25	97.840535
13.037333	0.25	97.238155
13.041500	0.25	96.556248
13.045667	0.25	95.845793
13.049833	0.25	95.161356
13.054000	0.25	94.591536
13.058167	0.25	94.147833
13.062333	0.25	93.865152
13.066500	0.25	93.711977
13.070667	0.25	93.725287
13.074833	0.25	93.866087
13.079000	0.25	94.094511
13.083167	0.25	94.388519
13.087333	0.25	94.688272
13.091500	0.25	94.992126
13.095667	0.25	95.290352
13.099833	0.25	95.622028
13.104000	0.25	96.030980
13.108167	0.25	96.527776
13.112333	0.25	97.119561
13.116500	0.25	97.861344
13.120667	0.25	98.703190
13.124833	0.25	99.632528
13.129000	0.25	100.595285
13.133167	0.25	101.472648
13.137333	0.25	102.194101
13.141500	0.25	102.712673
13.145667	0.25	102.985758
13.149833	0.25	102.949577
13.154000	0.25	102.666954
13.158167	0.25	102.123925
13.162333	0.25	101.344435
13.166500	0.25	100.416623
13.170667	0.25	99.411300
13.174833	0.25	98.317771
13.179000	0.25	97.225313
13.183167	0.25	96.171594
13.187333	0.25	95.165815
13.191500	0.25	94.258316
13.195667	0.25	93.483315
13.199833	0.25	92.855248
13.204000	0.25	92.355556
13.208167	0.25	92.053326
13.212333	0.25	91.862558
13.216500	0.25	91.854104
13.220667	0.25	92.008023
13.224833	0.25	92.264667
13.229000	0.25	92.661589
13.233167	0.25	93.109332
13.237333	0.25	93.624209
13.241500	0.25	94.120695
13.245667	0.25	94.634232
13.249833	0.25	95.061658
13.254000	0.25	95.407617
13.258167	0.25	95.641346
13.262333	0.25	95.824267
13.266500	0.25	95.937636
13.270667	0.25	95.971865
13.274833	0.25	96.008945
13.279000	0.25	96.041549
13.283167	0.25	96.055385
13.287333	0.25	96.037125
13.291500	0.25	96.026796
13.295667	0.25	95.970707
13.299833	0.25	95.857274
13.304000	0.25	95.672258
13.308167	0.25	95.444440
13.312333	0.25	95.141486
13.316500	0.25	94.833333
13.320667	0.25	94.518325
13.324833	0.25	94.233663
13.329000	0.25	93.999689
13.333167	0.25	93.826107
13.337333	0.25	93.701500
13.341500	0.25	93.639302
13.345667	0.25	93.645523
13.349833	0.25	93.697048
13.354000	0.25	93.804480
13.358167	0.25	93.991004
13.362333	0.25	94.307786
13.366500	0.25	94.705819
13.370667	0.25	95.263337
13.374833	0.25	95.964108
13.379000	0.25	96.877092
13.383167	0.25	98.011683
13.387333	0.25	99.385003
13.391500	0.25	100.972328
13.395667	0.25	102.798998
13.399833	0.25	104.783555
13.404000	0.25	106.913791
13.408167	0.25	109.062271
13.412333	0.25	111.138709
13.416500	0.25	113.044490
13.420667	0.25	114.653015
13.424833	0.25	115.867162
13.429000	0.25	116.596310
13.433167	0.25	116.866967
13.437333	0.25	116.622928
13.441500	0.25	115.907880
13.445667	0.25	114.797844
13.449833	0.25	113.391665
13.454000	0.25	111.754019
13.458167	0.25	110.043970
13.462333	0.25	108.275540
13.466500	0.25	106.502710
13.470667	0.25	104.817582
13.474833	0.25	103.220116
13.479000	0.25	101.750177
13.483167	0.25	100.404086
13.487333	0.25	99.202852
13.491500	0.25	98.109294
13.495667	0.25	97.152893
13.499833	0.25	96.327452
13.504000	0.25	95.604686
13.508167	0.25	94.996041
13.512333	0.25	94.498684
13.516500	0.25	94.102243
13.520667	0.25	93.784876
13.524833	0.25	93.590441
13.529000	0.25	93.458549
13.533167	0.25	93.381879
13.537333	0.25	93.355094
13.541500	0.25	93.340665
13.545667	0.25	93.340048
13.549833	0.25	93.322023
13.554000	0.25	93.259490
13.558167	0.25	93.130960
13.562333	0.25	92.974099
13.566500	0.25	92.667679
13.570667	0.25	92.314205
13.574833	0.25	91.860916
13.579000	0.25	91.309110
13.583167	0.25	90.684057
13.587333	0.25	90.038676
13.591500	0.25	89.351175
13.595667	0.25	88.673220
13.599833	0.25	88.038349
13.604000	0.25	87.482665
13.608167	0.25	86.958082
13.612333	0.25	86.570009
13.616500	0.25	86.295464
13.620667	0.25	86.148690
13.624833	0.25	86.102363
13.629000	0.25	86.240807
13.633167	0.25	86.505081
13.637333	0.25	86.905934
13.641500	0.25	87.443322
13.645667	0.25	88.071408
13.649833	0.25	88.848704
13.654000	0.25	89.723671
13.658167	0.25	90.682977
13.662333	0.25	91.738327
13.666500	0.25	92.843332
13.670667	0.25	94.007290
13.674833	0.25	95.218935
13.679000	0.25	96.403080
13.683167	0.25	97.578272
13.687333	0.25	98.636044
13.691500	0.25	99.572976
13.695667	0.25	100.348299
13.699833	0.25	100.894823
13.704000	0.25	101.249380
13.708167	0.25	101.387643
13.712333	0.25	101.334588
13.716500	0.25	101.151678
13.720667	0.25	100.815198
13.724833	0.25	100.405405
13.729000	0.25	99.914553
13.733167	0.25	99.401470
13.737333	0.25	98.874347
13.741500	0.25	98.367431
13.745667	0.25	97.970769
13.749833	0.25	97.694528
13.754000	0.25	97.646191
13.758167	0.25	97.888224
13.762333	0.25	98.496264
13.766500	0.25	99.569022
13.770667	0.25	101.101762
13.774833	0.25	103.084998
13.779000	0.25	105.397889
13.783167	0.25	107.911070
13.787333	0.25	110.406442
13.791500	0.25	112.712278
13.795667	0.25	114.632551
13.799833	0.25	116.040981
13.804000	0.25	116.806267
13.808167	0.25	116.997390
13.812333	0.25	116.577757
13.816500	0.25	115.646933
13.820667	0.25	114.285862
13.824833	0.25	112.618398
13.829000	0.25	110.752590
13.833167	0.25	108.840111
13.837333	0.25	106.946685
13.841500	0.25	105.146481
13.845667	0.25	103.527129
13.849833	0.25	102.073683
13.854000	0.25	100.852552
13.858167	0.25	99.781964
13.862333	0.25	98.900073
13.866500	0.25	98.151431
13.870667	0.25	97.484707
13.874833	0.25	96.860994
13.879000	0.25	96.314306
13.883167	0.25	95.783476
13.887333	0.25	95.273981
13.891500	0.25	94.802291
13.895667	0.25	94.389253
13.899833	0.25	94.020485
13.904000	0.25	93.704372
13.908167	0.25	93.470593
13.912333	0.25	93.294390
13.916500	0.25	93.150910
13.920667	0.25	93.088090
13.924833	0.25	93.080667
13.929000	0.25	93.089398
13.933167	0.25	93.118403
13.937333	0.25	93.160624
13.941500	0.25	93.203649
13.945667	0.25	93.187532
13.949833	0.25	93.125057
13.954000	0.25	92.996967
13.958167	0.25	92.753490
13.962333	0.25	92.461886
13.966500	0.25	92.068187
13.970667	0.25	91.628776
13.974833	0.25	91.141944
13.979000	0.25	90.604317
13.983167	0.25	90.102615
13.987333	0.25	89.573278
13.991500	0.25	89.086442
13.995667	0.25	88.641917
13.999833	0.25	88.209379
14.004000	0.25	87.859105
14.008167	0.25	87.592880
14.012333	0.25	87.427593
14.016500	0.25	87.367633
14.020667	0.25	87.487121
14.024833	0.25	87.776326
14.029000	0.25	88.322759
14.033167	0.25	89.092113
14.037333	0.25	90.170925
14.041500	0.25	91.654718
14.045667	0.25	93.516767
14.049833	0.25	95.874984
14.054000	0.25	98.737780
14.058167	0.25	102.140691
14.062333	0.25	106.029981
14.066500	0.25	110.346607
14.070667	0.25	114.960003
14.074833	0.25	119.630414
14.079000	0.25	124.126301
14.083167	0.25	128.163896
14.087333	0.25	131.519420
14.091500	0.25	133.961209
14.095667	0.25	135.350214
14.099833	0.25	135.673098
14.104000	0.25	134.974949
14.108167	0.25	133.361009
14.112333	0.25	130.968432
14.116500	0.25	128.068345
14.120667	0.25	124.803473
14.124833	0.25	121.390935
14.129000	0.25	117.988660
14.133167	0.25	114.708853
14.137333	0.25	111.655013
14.141500	0.25	108.879521
14.145667	0.25	106.414008
14.149833	0.25	104.240353
14.154000	0.25	102.390746
14.158167	0.25	100.751105
14.162333	0.25	99.359065
14.166500	0.25	98.157316
14.170667	0.25	97.123378
14.174833	0.25	96.219207
14.179000	0.25	95.431622
14.183167	0.25	94.693809
14.187333	0.25	94.051700
14.191500	0.25	93.442005
14.195667	0.25	92.878761
14.199833	0.25	92.359309
14.204000	0.25	91.858113
14.208167	0.25	91.364085
14.212333	0.25	90.890100
14.216500	0.25	90.452324
14.220667	0.25	90.039183
14.224833	0.25	89.609512
14.229000	0.25	89.249754
14.233167	0.25	88.942670
14.237333	0.25	88.642219
14.241500	0.25	88.407710
14.245667	0.25	88.159146
14.249833	0.25	87.924031
14.254000	0.25	87.683618
14.258167	0.25	87.429108
14.262333	0.25	87.152028
14.266500	0.25	86.808989
14.270667	0.25	86.506542
14.274833	0.25	86.174471
14.279000	0.25	85.917161
14.283167	0.25	85.791652
14.287333	0.25	85.735757
14.291500	0.25	85.890669
14.295667	0.25	86.217618
14.299833	0.25	86.774059
14.304000	0.25	87.572726
14.308167	0.25	88.576301
14.312333	0.25	89.795793
14.316500	0.25	91.209059
14.320667	0.25	92.799993
14.324833	0.25	94.529122
14.329000	0.25	96.340116
14.333167	0.25	98.201919
14.337333	0.25	100.089351
14.341500	0.25	102.016762
14.345667	0.25	103.968122
14.349833	0.25	105.945847
14.354000	0.25	107.962107
14.358167	0.25	109.965392
14.362333	0.25	112.060711
14.366500	0.25	114.129100
14.370667	0.25	116.242766
14.374833	0.25	118.306144
14.379000	0.25	120.377395
14.383167	0.25	122.352128
14.387333	0.25	124.215966
14.391500	0.25	125.849751
14.395667	0.25	127.240870
14.399833	0.25	128.298566
14.404000	0.25	128.980394
14.408167	0.25	129.185750
14.412333	0.25	128.881354
14.416500	0.25	128.059942
14.420667	0.25	126.808261
14.424833	0.25	125.152243
14.429000	0.25	123.132594
14.433167	0.25	120.913177
14.437333	0.25	118.520057
14.441500	0.25	116.061436
14.445667	0.25	113.561573
14.449833	0.25	111.115821
14.454000	0.25	108.754289
14.458167	0.25	106.485422
14.462333	0.25	104.352517
14.466500	0.25	102.285749
14.470667	0.25	100.345551
14.474833	0.25	98.515294
14.479000	0.25	96.795251
14.483167	0.25	95.188939
14.487333	0.25	93.702769
14.491500	0.25	92.386912
14.495667	0.25	91.191807
14.499833	0.25	90.133667
14.504000	0.25	89.282297
14.508167	0.25	88.558802
14.512333	0.25	87.997708
14.516500	0.25	87.595302
14.520667	0.25	87.322140
14.524833	0.25	87.195871
14.529000	0.25	87.173816
14.533167	0.25	87.248998
14.537333	0.25	87.448134
14.541500	0.25	87.769759
14.545667	0.25	88.215496
14.549833	0.25	88.792344
14.554000	0.25	89.488647
14.558167	0.25	90.261249
14.562333	0.25	91.120088
14.566500	0.25	91.999062
14.570667	0.25	92.880410
14.574833	0.25	93.696344
14.579000	0.25	94.388636
14.583167	0.25	94.935522
14.587333	0.25	95.356583
14.591500	0.25	95.612216
14.595667	0.25	95.738295
14.599833	0.25	95.757997
14.604000	0.25	95.683759
14.608167	0.25	95.564473
14.612333	0.25	95.367662
14.616500	0.25	95.120774
14.620667	0.25	94.906433
14.624833	0.25	94.631292
14.629000	0.25	94.357979
14.633167	0.25	94.064348
14.637333	0.25	93.790081
14.641500	0.25	93.558802
14.645667	0.25	93.357695
14.649833	0.25	93.207397
14.654000	0.25	93.155959
14.658167	0.25	93.196293
14.662333	0.25	93.373779
14.666500	0.25	93.629496
14.670667	0.25	94.024384
14.674833	0.25	94.560364
14.679000	0.25	95.194364
14.683167	0.25	95.956993
14.687333	0.25	96.859808
14.691500	0.25	97.857916
14.695667	0.25	99.002362
14.699833	0.25	100.270453
14.704000	0.25	101.683266
14.708167	0.25	103.267377
14.712333	0.25	104.984863
14.716500	0.25	106.882859
14.720667	0.25	108.829161
14.724833	0.25	110.875185
14.729000	0.25	112.901585
14.733167	0.25	114.879523
14.737333	0.25	116.709817
14.741500	0.25	118.332124
14.745667	0.25	119.675888
14.749833	0.25	120.695465
14.754000	0.25	121.373005
14.758167	0.25	121.714598
14.762333	0.25	121.688774
14.766500	0.25	121.389893
14.770667	0.25	120.833492
14.774833	0.25	120.051746
14.779000	0.25	119.156631
14.783167	0.25	118.184034
14.787333	0.25	117.178581
14.791500	0.25	116.172065
14.795667	0.25	115.185997
14.799833	0.25	114.270696
14.804000	0.25	113.382959
14.808167	0.25	112.533412
14.812333	0.25	111.695232
14.816500	0.25	110.838992
14.820667	0.25	109.958722
14.824833	0.25	109.007358
14.829000	0.25	107.985101
14.833167	0.25	106.925686
14.837333	0.25	105.815730
14.841500	0.25	104.650520
14.845667	0.25	103.488284
14.849833	0.25	102.354310
14.854000	0.25	101.268984
14.858167	0.25	100.214826
14.862333	0.25	99.279149
14.866500	0.25	98.383906
14.870667	0.25	97.599221
14.874833	0.25	96.853966
14.879000	0.25	96.161323
14.883167	0.25	95.492440
14.887333	0.25	94.880450
14.891500	0.25	94.281439
14.895667	0.25	93.742790
14.899833	0.25	93.226599
14.904000	0.25	92.775808
14.908167	0.25	92.398306
14.912333	0.25	92.090357
14.916500	0.25	91.849816
14.920667	0.25	91.711623
14.924833	0.25	91.655492
14.929000	0.25	91.650194
14.933167	0.25	91.700612
14.937333	0.25	91.828023
14.941500	0.25	91.959486
14.945667	0.25	92.164541
14.949833	0.25	92.376134
14.954000	0.25	92.575954
14.958167	0.25	92.773379
14.962333	0.25	92.985306
14.966500	0.25	93.194353
14.970667	0.25	93.409852
14.974833	0.25	93.638599
14.979000	0.25	93.869174
14.983167	0.25	94.118565
14.987333	0.25	94.386559
14.991500	0.25	94.689538
14.995667	0.25	95.037753
14.999833	0.25	95.368821
15.004000	0.25	95.717645
15.008167	0.25	96.081129
15.012333	0.25	96.394076
15.016500	0.25	96.661976
15.020667	0.25	96.878987
15.024833	0.25	97.057670
15.029000	0.25	97.132598
15.033167	0.25	97.202420
15.037333	0.25	97.168686
15.041500	0.25	97.108646
15.045667	0.25	97.006572
15.049833	0.25	96.890666
15.054000	0.25	96.787347
15.058167	0.25	96.669629
15.062333	0.25	96.532751
15.066500	0.25	96.429388
15.070667	0.25	96.350094
15.074833	0.25	96.292208
15.079000	0.25	96.216063
15.083167	0.25	96.160204
15.087333	0.25	96.098554
15.091500	0.25	96.027070
15.095667	0.25	95.950356
15.099833	0.25	95.875299
15.104000	0.25	95.776980
15.108167	0.25	95.639620
15.112333	0.25	95.519734
15.116500	0.25	95.371864
15.120667	0.25	95.207674
15.124833	0.25	95.066819
15.129000	0.25	94.903607
15.133167	0.25	94.766820
15.137333	0.25	94.635977
15.141500	0.25	94.534977
15.145667	0.25	94.461252
15.149833	0.25	94.411977
15.154000	0.25	94.389324
15.158167	0.25	94.431229
15.162333	0.25	94.521510
15.166500	0.25	94.652114
15.170667	0.25	94.862040
15.174833	0.25	95.089057
15.179000	0.25	95.352604
15.183167	0.25	95.583736
15.187333	0.25	95.766426
15.191500	0.25	95.846656
15.195667	0.25	95.821007
15.199833	0.25	95.707050
15.204000	0.25	95.414075
15.208167	0.25	95.024424
15.212333	0.25	94.523341
15.216500	0.25	93.995728
15.220667	0.25	93.449657
15.224833	0.25	92.928220
15.229000	0.25	92.459286
15.233167	0.25	92.077089
15.237333	0.25	91.828330
15.241500	0.25	91.740545
15.245667	0.25	91.836214
15.249833	0.25	92.137094
15.254000	0.25	92.629765
15.258167	0.25	93.370357
15.262333	0.25	94.353052
15.266500	0.25	95.506043
15.270667	0.25	96.799417
15.274833	0.25	98.177270
15.279000	0.25	99.511683
15.283167	0.25	100.747017
15.287333	0.25	101.833243
15.291500	0.25	102.714717
15.295667	0.25	103.357775
15.299833	0.25	103.740726
15.304000	0.25	103.902218
15.308167	0.25	103.835659
15.312333	0.25	103.604167
15.316500	0.25	103.189853
15.320667	0.25	102.701239
15.324833	0.25	102.059083
15.329000	0.25	101.360363
15.333167	0.25	100.604358
15.337333	0.25	99.794886
15.341500	0.25	98.922057
15.345667	0.25	98.001677
15.349833	0.25	97.125862
15.354000	0.25	96.237387
15.358167	0.25	95.378281
15.362333	0.25	94.578759
15.366500	0.25	93.817812
15.370667	0.25	93.127614
15.374833	0.25	92.548354
15.379000	0.25	92.047046
15.383167	0.25	91.637023
15.387333	0.25	91.347437
15.391500	0.25	91.147575
15.395667	0.25	91.047253
15.399833	0.25	91.051810
15.404000	0.25	91.166481
15.408167	0.25	91.367949
15.412333	0.25	91.707877
15.416500	0.25	92.112962
15.420667	0.25	92.625531
15.424833	0.25	93.214582
15.429000	0.25	93.853457
15.433167	0.25	94.488080
15.437333	0.25	95.119616
15.441500	0.25	95.741178
15.445667	0.25	96.271022
15.449833	0.25	96.700729
15.454000	0.25	97.033893
15.458167	0.25	97.272452
15.462333	0.25	97.347285
15.466500	0.25	97.365153
15.470667	0.25	97.269979
15.474833	0.25	97.047659
15.479000	0.25	96.791461
15.483167	0.25	96.449607
15.487333	0.25	96.091379
15.491500	0.25	95.685298
15.495667	0.25	95.277134
15.499833	0.25	94.890849
15.504000	0.25	94.502329
15.508167	0.25	94.155336
15.512333	0.25	93.819179
15.516500	0.25	93.564326
15.520667	0.25	93.351950
15.524833	0.25	93.204807
15.529000	0.25	93.111823
15.533167	0.25	93.095576
15.537333	0.25	93.116551
15.541500	0.25	93.227557
15.545667	0.25	93.353607
15.549833	0.25	93.545008
15.554000	0.25	93.714641
15.558167	0.25	93.911530
15.562333	0.25	94.107218
15.566500	0.25	94.301660
15.570667	0.25	94.445675
15.574833	0.25	94.598542
15.579000	0.25	94.760201
15.583167	0.25	94.920280
15.587333	0.25	95.102838
15.591500	0.25	95.297141
15.595667	0.25	95.554322
15.599833	0.25	95.846706
15.604000	0.25	96.212750
15.608167	0.25	96.594066
15.612333	0.25	96.990556
15.616500	0.25	97.373372
15.620667	0.25	97.705780
15.624833	0.25	97.952179
15.629000	0.25	98.123791
15.633167	0.25	98.159126
15.637333	0.25	98.056452
15.641500	0.25	97.795748
15.645667	0.25	97.426917
15.649833	0.25	96.929048
15.654000	0.25	96.327309
15.658167	0.25	95.672120
15.662333	0.25	94.967583
15.666500	0.25	94.214393
15.670667	0.25	93.439123
15.674833	0.25	92.653918
15.679000	0.25	91.859169
15.683167	0.25	91.079941
15.687333	0.25	90.307107
15.691500	0.25	89.539631
15.695667	0.25	88.836870
15.699833	0.25	88.184588
15.704000	0.25	87.603609
15.708167	0.25	87.093297
15.712333	0.25	86.680162
15.716500	0.25	86.394965
15.720667	0.25	86.230947
15.724833	0.25	86.188237
15.729000	0.25	86.272313
15.733167	0.25	86.479130
15.737333	0.25	86.765978
15.741500	0.25	87.166392
15.745667	0.25	87.583786
15.749833	0.25	88.024923
15.754000	0.25	88.443930
15.758167	0.25	88.793760
15.762333	0.25	89.053229
15.766500	0.25	89.205922
15.770667	0.25	89.257195
15.774833	0.25	89.165646
15.779000	0.25	88.985916
15.783167	0.25	88.689566
15.787333	0.25	88.350377
15.791500	0.25	88.004170
15.795667	0.25	87.619392
15.799833	0.25	87.248837
15.804000	0.25	87.011368
15.808167	0.25	86.835812
15.812333	0.25	86.767439
15.816500	0.25	86.839261
15.820667	0.25	87.062334
15.824833	0.25	87.424602
15.829000	0.25	87.946909
15.833167	0.25	88.621039
15.837333	0.25	89.457381
15.841500	0.25	90.419872
15.845667	0.25	91.485493
15.849833	0.25	92.639366
15.854000	0.25	93.855223
15.858167	0.25	95.078441
15.862333	0.25	96.293279
15.866500	0.25	97.439968
15.870667	0.25	98.516766
15.874833	0.25	99.555729
15.879000	0.25	100.511933
15.883167	0.25	101.342799
15.887333	0.25	102.051876
15.891500	0.25	102.665136
15.895667	0.25	103.132972
15.899833	0.25	103.515823
15.904000	0.25	103.751054
15.908167	0.25	103.842735
15.912333	0.25	103.829695
15.916500	0.25	103.700749
15.920667	0.25	103.482983
15.924833	0.25	103.207493
15.929000	0.25	102.844200
15.933167	0.25	102.439223
15.937333	0.25	102.041257
15.941500	0.25	101.634091
15.945667	0.25	101.268692
15.949833	0.25	100.972043
15.954000	0.25	100.776103
15.958167	0.25	100.690183
15.962333	0.25	100.739062
15.966500	0.25	100.862195
15.970667	0.25	101.071809
15.974833	0.25	101.338287
15.979000	0.25	101.570384
15.983167	0.25	101.727782
15.987333	0.25	101.764284
15.991500	0.25	101.631112
15.995667	0.25	101.256474
15.999833	0.25	100.690959
16.004000	0.25	99.981512
16.008167	0.25	99.075424
16.012333	0.25	98.111170
16.016500	0.25	97.155401
16.020667	0.25	96.167020
16.024833	0.25	95.266772
16.029000	0.25	94.490222
16.033167	0.25	93.841663
16.037333	0.25	93.384133
16.041500	0.25	93.100794
16.045667	0.25	92.987443
16.049833	0.25	93.023172
16.054000	0.25	93.266285
16.058167	0.25	93.616514
16.062333	0.25	94.063592
16.066500	0.25	94.605204
16.070667	0.25	95.161705
16.074833	0.25	95.700925
16.079000	0.25	96.194785
16.083167	0.25	96.633306
16.087333	0.25	96.959970
16.091500	0.25	97.186772
16.095667	0.25	97.311748
16.099833	0.25	97.329352
16.104000	0.25	97.238083
16.108167	0.25	97.053121
16.112333	0.25	96.791354
16.116500	0.25	96.456048
16.120667	0.25	96.021114
16.124833	0.25	95.543709
16.129000	0.25	95.015782
16.133167	0.25	94.432281
16.137333	0.25	93.815765
16.141500	0.25	93.191881
16.145667	0.25	92.544824
16.149833	0.25	91.936826
16.154000	0.25	91.362902
16.158167	0.25	90.825488
16.162333	0.25	90.362263
16.166500	0.25	89.970321
16.170667	0.25	89.650750
16.174833	0.25	89.365436
16.179000	0.25	89.136139
16.183167	0.25	88.960851
16.187333	0.25	88.816198
16.191500	0.25	88.718417
16.195667	0.25	88.639137
16.199833	0.25	88.580749
16.204000	0.25	88.552943
16.208167	0.25	88.527836
16.212333	0.25	88.527271
16.216500	0.25	88.540653
16.220667	0.25	88.566490
16.224833	0.25	88.628466
16.229000	0.25	88.701823
16.233167	0.25	88.822785
16.237333	0.25	88.932997
16.241500	0.25	89.105318
16.245667	0.25	89.275671
16.249833	0.25	89.469763
16.254000	0.25	89.688703
16.258167	0.25	89.914239
16.262333	0.25	90.171535
16.266500	0.25	90.409783
16.270667	0.25	90.647733
16.274833	0.25	90.852378
16.279000	0.25	91.056049
16.283167	0.25	91.229032
16.287333	0.25	91.425131
16.291500	0.25	91.579716
16.295667	0.25	91.758792
16.299833	0.25	91.937775
16.304000	0.25	92.174085
16.308167	0.25	92.401953
16.312333	0.25	92.707502
16.316500	0.25	93.019977
16.320667	0.25	93.368539
16.324833	0.25	93.740279
16.329000	0.25	94.134168
16.333167	0.25	94.507141
16.337333	0.25	94.917046
16.341500	0.25	95.313052
16.345667	0.25	95.698912
16.349833	0.25	96.092615
16.354000	0.25	96.497021
16.358167	0.25	96.901998
16.362333	0.25	97.315131
16.366500	0.25	97.718467
16.370667	0.25	98.137450
16.374833	0.25	98.550013
16.379000	0.25	98.939192
16.383167	0.25	99.324867
16.387333	0.25	99.647372
16.391500	0.25	99.930223
16.395667	0.25	100.144641
16.399833	0.25	100.290164
16.404000	0.25	100.355979
16.408167	0.25	100.342171
16.412333	0.25	100.258105
16.416500	0.25	100.094205
16.420667	0.25	99.841932
16.424833	0.25	99.558150
16.429000	0.25	99.227537
16.433167	0.25	98.869528
16.437333	0.25	98.514814
16.441500	0.25	98.143324
16.445667	0.25	97.783598
16.449833	0.25	97.488807
16.454000	0.25	97.216782
16.458167	0.25	97.044285
16.462333	0.25	96.863970
16.466500	0.25	96.751488
16.470667	0.25	96.655974
16.474833	0.25	96.599217
16.479000	0.25	96.496221
16.483167	0.25	96.374030
16.487333	0.25	96.194521
16.491500	0.25	96.021860
16.495667	0.25	95.715751
16.499833	0.25	95.385697
16.504000	0.25	94.966981
16.508167	0.25	94.469184
16.512333	0.25	93.935081
16.516500	0.25	93.371501
16.520667	0.25	92.738546
16.524833	0.25	92.098635
16.529000	0.25	91.438271
16.533167	0.25	90.774463
16.537333	0.25	90.100259
16.541500	0.25	89.498419
16.545667	0.25	88.911424
16.549833	0.25	88.362938
16.554000	0.25	87.882109
16.558167	0.25	87.451287
16.562333	0.25	87.086580
16.566500	0.25	86.816488
16.570667	0.25	86.589721
16.574833	0.25	86.392116
16.579000	0.25	86.231467
16.583167	0.25	86.094500
16.587333	0.25	85.947066
16.591500	0.25	85.786398
16.595667	0.25	85.626029
16.599833	0.25	85.404683
16.604000	0.25	85.165042
16.608167	0.25	84.907446
16.612333	0.25	84.679874
16.616500	0.25	84.460185
16.620667	0.25	84.261047
16.624833	0.25	84.115450
16.629000	0.25	84.027348
16.633167	0.25	84.059942
16.637333	0.25	84.146726
16.641500	0.25	84.358401
16.645667	0.25	84.702851
16.649833	0.25	85.231356
16.654000	0.25	85.899565
16.658167	0.25	86.693523
16.662333	0.25	87.695348
16.666500	0.25	88.862192
16.670667	0.25	90.166046
16.674833	0.25	91.629532
16.679000	0.25	93.203043
16.683167	0.25	94.908166
16.687333	0.25	96.715940
16.691500	0.25	98.515152
16.695667	0.25	100.325451
16.699833	0.25	102.103753
16.704000	0.25	103.763379
16.708167	0.25	105.243984
16.712333	0.25	106.519531
16.716500	0.25	107.534374
16.720667	0.25	108.247409
16.724833	0.25	108.678517
16.729000	0.25	108.801516
16.733167	0.25	108.671969
16.737333	0.25	108.289876
16.741500	0.25	107.713665
16.745667	0.25	107.016587
16.749833	0.25	106.235959
16.754000	0.25	105.402479
16.758167	0.25	104.620098
16.762333	0.25	103.933979
16.766500	0.25	103.323568
16.770667	0.25	102.825077
16.774833	0.25	102.468753
16.779000	0.25	102.229477
16.783167	0.25	102.094005
16.787333	0.25	102.091032
16.791500	0.25	102.164447
16.795667	0.25	102.309661
16.799833	0.25	102.498622
16.804000	0.25	102.727580
16.808167	0.25	102.954174
16.812333	0.25	103.225684
16.816500	0.25	103.434522
16.820667	0.25	103.605935
16.824833	0.25	103.765947
16.829000	0.25	103.828558
16.833167	0.25	103.825273
16.837333	0.25	103.735829
16.841500	0.25	103.558045
16.845667	0.25	103.265880
16.849833	0.25	102.890616
16.854000	0.25	102.482329
16.858167	0.25	102.023479
16.862333	0.25	101.490749
16.866500	0.25	100.964295
16.870667	0.25	100.449105
16.874833	0.25	99.934981
16.879000	0.25	99.521844
16.883167	0.25	99.149266
16.887333	0.25	98.878269
16.891500	0.25	98.778456
16.895667	0.25	98.785040
16.899833	0.25	98.957682
16.904000	0.25	99.302163
16.908167	0.25	99.832008
16.912333	0.25	100.577563
16.916500	0.25	101.518727
16.920667	0.25	102.661643
16.924833	0.25	104.000871
16.929000	0.25	105.524614
16.933167	0.25	107.162598
16.937333	0.25	108.925745
16.941500	0.25	110.726967
16.945667	0.25	112.527110
16.949833	0.25	114.240477
16.954000	0.25	115.823302
16.958167	0.25	117.190150
16.962333	0.25	118.334433
16.966500	0.25	119.254777
16.970667	0.25	119.926169
16.974833	0.25	120.372109
16.979000	0.25	120.605250
16.983167	0.25	120.589887
16.987333	0.25	120.426580
16.991500	0.25	120.077095
16.995667	0.25	119.538607
16.999833	0.25	118.824868
17.004000	0.25	117.958646
17.008167	0.25	116.902881
17.012333	0.25	115.652003
17.016500	0.25	114.254151
17.020667	0.25	112.717614
17.024833	0.25	111.036219
17.029000	0.25	109.267666
17.033167	0.25	107.433342
17.037333	0.25	105.609555
17.041500	0.25	103.806035
17.045667	0.25	102.074773
17.049833	0.25	100.461343
17.054000	0.25	99.010423
17.058167	0.25	97.734916
17.062333	0.25	96.654753
17.066500	0.25	95.754293
17.070667	0.25	95.049893
17.074833	0.25	94.513465
17.079000	0.25	94.129662
17.083167	0.25	93.845888
17.087333	0.25	93.688323
17.091500	0.25	93.613892
17.095667	0.25	93.596933
17.099833	0.25	93.649791
17.104000	0.25	93.738016
17.108167	0.25	93.883968
17.112333	0.25	94.034816
17.116500	0.25	94.204452
17.120667	0.25	94.408898
17.124833	0.25	94.658307
17.129000	0.25	94.885842
17.133167	0.25	95.150542
17.137333	0.25	95.426830
17.141500	0.25	95.727356
17.145667	0.25	96.000260
17.149833	0.25	96.317346
17.154000	0.25	96.696251
17.158167	0.25	97.188375
17.162333	0.25	97.824718
17.166500	0.25	98.651357
17.170667	0.25	99.680135
17.174833	0.25	100.988727
17.179000	0.25	102.437111
17.183167	0.25	104.064486
17.187333	0.25	105.751963
17.191500	0.25	107.462620
17.195667	0.25	109.067980
17.199833	0.25	110.562282
17.204000	0.25	111.854405
17.208167	0.25	112.909578
17.212333	0.25	113.705626
17.216500	0.25	114.262604
17.220667	0.25	114.554170
17.224833	0.25	114.608167
17.229000	0.25	114.438722
17.233167	0.25	114.080436
17.237333	0.25	113.576216
17.241500	0.25	112.905277
17.245667	0.25	112.135323
17.249833	0.25	111.300907
17.254000	0.25	110.415723
17.258167	0.25	109.475496
17.262333	0.25	108.530380
17.266500	0.25	107.619399
17.270667	0.25	106.730872
17.274833	0.25	105.889295
17.279000	0.25	105.084091
17.283167	0.25	104.366915
17.287333	0.25	103.710704
17.291500	0.25	103.125049
17.295667	0.25	102.585268
17.299833	0.25	102.136116
17.304000	0.25	101.779588
17.308167	0.25	101.460743
17.312333	0.25	101.216396
17.316500	0.25	101.019511
17.320667	0.25	100.898169
17.324833	0.25	100.837537
17.329000	0.25	100.803675
17.333167	0.25	100.846654
17.337333	0.25	100.926058
17.341500	0.25	101.054626
17.345667	0.25	101.202811
17.349833	0.25	101.370168
17.354000	0.25	101.568102
17.358167	0.25	101.764940
17.362333	0.25	101.975901
17.366500	0.25	102.192981
17.370667	0.25	102.421761
17.374833	0.25	102.645564
17.379000	0.25	102.897845
17.383167	0.25	103.115695
17.387333	0.25	103.341165
17.391500	0.25	103.514754
17.395667	0.25	103.662690
17.399833	0.25	103.730815
17.404000	0.25	103.688417
17.408167	0.25	103.549755
17.412333	0.25	103.333056
17.416500	0.25	103.009912
17.420667	0.25	102.598736
17.424833	0.25	102.077386
17.429000	0.25	101.586937
17.433167	0.25	101.051842
17.437333	0.25	100.569986
17.441500	0.25	100.157426
17.445667	0.25	99.869398
17.449833	0.25	99.717360
17.454000	0.25	99.742889
17.458167	0.25	99.919381
17.462333	0.25	100.226969
17.466500	0.25	100.725845
17.470667	0.25	101.319576
17.474833	0.25	102.003121
17.479000	0.25	102.669464
17.483167	0.25	103.334889
17.487333	0.25	103.884155
17.491500	0.25	104.315877
17.495667	0.25	104.586605
17.499833	0.25	104.724837
17.504000	0.25	104.695203
17.508167	0.25	104.546140
17.512333	0.25	104.280898
17.516500	0.25	104.003072
17.520667	0.25	103.714748
17.524833	0.25	103.435532
17.529000	0.25	103.232676
17.533167	0.25	103.109535
17.537333	0.25	103.044962
17.541500	0.25	103.084160
17.545667	0.25	103.154638
17.549833	0.25	103.250007
17.554000	0.25	103.337059
17.558167	0.25	103.402200
17.562333	0.25	103.418588
17.566500	0.25	103.368385
17.570667	0.25	103.221619
17.574833	0.25	103.029811
17.579000	0.25	102.729310
17.583167	0.25	102.354671
17.587333	0.25	101.927891
17.591500	0.25	101.435843
17.595667	0.25	100.879496
17.599833	0.25	100.302384
17.604000	0.25	99.688992
17.608167	0.25	99.057879
17.612333	0.25	98.442263
17.616500	0.25	97.849751
17.620667	0.25	97.297559
17.624833	0.25	96.844956
17.629000	0.25	96.476522
17.633167	0.25	96.228866
17.637333	0.25	96.094312
17.641500	0.25	96.087684
17.645667	0.25	96.208216
17.649833	0.25	96.444477
17.654000	0.25	96.797776
17.658167	0.25	97.204376
17.662333	0.25	97.674118
17.666500	0.25	98.214748
17.670667	0.25	98.794062
17.674833	0.25	99.435009
17.679000	0.25	100.041224
17.683167	0.25	100.624619
17.687333	0.25	101.209203
17.691500	0.25	101.730213
17.695667	0.25	102.182855
17.699833	0.25	102.545964
17.704000	0.25	102.825038
17.708167	0.25	103.027289
17.712333	0.25	103.160340
17.716500	0.25	103.223948
17.720667	0.25	103.243562
17.724833	0.25	103.215841
17.729000	0.25	103.163321
17.733167	0.25	103.087234
17.737333	0.25	102.980270
17.741500	0.25	102.895785
17.745667	0.25	102.747268
17.749833	0.25	102.547286
17.754000	0.25	102.285282
17.758167	0.25	101.945019
17.762333	0.25	101.533493
17.766500	0.25	101.064021
17.770667	0.25	100.528260
17.774833	0.25	99.950482
17.779000	0.25	99.327712
17.783167	0.25	98.700265
17.787333	0.25	98.095507
17.791500	0.25	97.513645
17.795667	0.25	96.972944
17.799833	0.25	96.471588
17.804000	0.25	96.043575
17.808167	0.25	95.681955
17.812333	0.25	95.411552
17.816500	0.25	95.224551
17.820667	0.25	95.108634
17.824833	0.25	95.094768
17.829000	0.25	95.169805
17.833167	0.25	95.286301
17.837333	0.25	95.469573
17.841500	0.25	95.721500
17.845667	0.25	96.014445
17.849833	0.25	96.324872
17.854000	0.25	96.662724
17.858167	0.25	97.006849
17.862333	0.25	97.350641
17.866500	0.25	97.690072
17.870667	0.25	97.963115
17.874833	0.25	98.190687
17.879000	0.25	98.351954
17.883167	0.25	98.427685
17.887333	0.25	98.426768
17.891500	0.25	98.286448
17.895667	0.25	98.068536
17.899833	0.25	97.729438
17.904000	0.25	97.293787
17.908167	0.25	96.780083
17.912333	0.25	96.209153
17.916500	0.25	95.608778
17.920667	0.25	95.009242
17.924833	0.25	94.437814
17.929000	0.25	93.931924
17.933167	0.25	93.512882
17.937333	0.25	93.182942
17.941500	0.25	93.015753
17.945667	0.25	92.976665
17.949833	0.25	93.050687
17.954000	0.25	93.299523
17.958167	0.25	93.661893
17.962333	0.25	94.148095
17.966500	0.25	94.705075
17.970667	0.25	95.352275
17.974833	0.25	96.056708
17.979000	0.25	96.779910
17.983167	0.25	97.516658
17.987333	0.25	98.235975
17.991500	0.25	98.894594
17.995667	0.25	99.512392
17.999833	0.25	100.055309
18.004000	0.25	100.547964
18.008167	0.25	100.931318
18.012333	0.25	101.217685
18.016500	0.25	101.430499
18.020667	0.25	101.559253
18.024833	0.25	101.593575
18.029000	0.25	101.573237
18.033167	0.25	101.482209
18.037333	0.25	101.373396
18.041500	0.25	101.204165
18.045667	0.25	100.986542
18.049833	0.25	100.763938
18.054000	0.25	100.490103
18.058167	0.25	100.219078
18.062333	0.25	99.904275
18.066500	0.25	99.634879
18.070667	0.25	99.309591
18.074833	0.25	99.026878
18.079000	0.25	98.744453
18.083167	0.25	98.489493
18.087333	0.25	98.286985
18.091500	0.25	98.130187
18.095667	0.25	97.972888
18.099833	0.25	97.879053
18.104000	0.25	97.806911
18.108167	0.25	97.748704
18.112333	0.25	97.696151
18.116500	0.25	97.659868
18.120667	0.25	97.614387
18.124833	0.25	97.584868
18.129000	0.25	97.570493
18.133167	0.25	97.582181
18.137333	0.25	97.620333
18.141500	0.25	97.699161
18.145667	0.25	97.809090
18.149833	0.25	97.978539
18.154000	0.25	98.200291
18.158167	0.25	98.463154
18.162333	0.25	98.780867
18.166500	0.25	99.114399
18.170667	0.25	99.511963
18.174833	0.25	99.895278
18.179000	0.25	100.301046
18.183167	0.25	100.701222
18.187333	0.25	101.072911
18.191500	0.25	101.449914
18.195667	0.25	101.754340
18.199833	0.25	102.034438
18.204000	0.25	102.281492
18.208167	0.25	102.479119
18.212333	0.25	102.618889
18.216500	0.25	102.708971
18.220667	0.25	102.767965
18.224833	0.25	102.784779
18.229000	0.25	102.774972
18.233167	0.25	102.706398
18.237333	0.25	102.619378
18.241500	0.25	102.516986
18.245667	0.25	102.392415
18.249833	0.25	102.220900
18.254000	0.25	102.069276
18.258167	0.25	101.894534
18.262333	0.25	101.750549
18.266500	0.25	101.582948
18.270667	0.25	101.393733
18.274833	0.25	101.222108
18.279000	0.25	101.087075
18.283167	0.25	100.964947
18.287333	0.25	100.906556
18.291500	0.25	100.902880
18.295667	0.25	100.952628
18.299833	0.25	101.093140
18.304000	0.25	101.343269
18.308167	0.25	101.672676
18.312333	0.25	102.103650
18.316500	0.25	102.628346
18.320667	0.25	103.191567
18.324833	0.25	103.778202
18.329000	0.25	104.416704
18.333167	0.25	105.034749
18.337333	0.25	105.599264
18.341500	0.25	106.130160
18.345667	0.25	106.600771
18.349833	0.25	107.005091
18.354000	0.25	107.322594
18.358167	0.25	107.556930
18.362333	0.25	107.749625
18.366500	0.25	107.910724
18.370667	0.25	108.038636
18.374833	0.25	108.131130
18.379000	0.25	108.279174
18.383167	0.25	108.420355
18.387333	0.25	108.567057
18.391500	0.25	108.703250
18.395667	0.25	108.888019
18.399833	0.25	109.022699
18.404000	0.25	109.162374
18.408167	0.25	109.240053
18.412333	0.25	109.262332
18.416500	0.25	109.221856
18.420667	0.25	109.087331
18.424833	0.25	108.852047
18.429000	0.25	108.515049
18.433167	0.25	108.080923
18.437333	0.25	107.531337
18.441500	0.25	106.883363
18.445667	0.25	106.181244
18.449833	0.25	105.447273
18.454000	0.25	104.683951
18.458167	0.25	103.938428
18.462333	0.25	103.222911
18.466500	0.25	102.601211
18.470667	0.25	102.084878
18.474833	0.25	101.681692
18.479000	0.25	101.406621
18.483167	0.25	101.261075
18.487333	0.25	101.217600
18.491500	0.25	101.303597
18.495667	0.25	101.497275
18.499833	0.25	101.791541
18.504000	0.25	102.217858
18.508167	0.25	102.691626
18.512333	0.25	103.262286
18.516500	0.25	103.919387
18.520667	0.25	104.657713
18.524833	0.25	105.460915
18.529000	0.25	106.315353
18.533167	0.25	107.181206
18.537333	0.25	108.051458
18.541500	0.25	108.888743
18.545667	0.25	109.654405
18.549833	0.25	110.357283
18.554000	0.25	110.993545
18.558167	0.25	111.488732
18.562333	0.25	111.847906
18.566500	0.25	112.121983
18.570667	0.25	112.270109
18.574833	0.25	112.326185
18.579000	0.25	112.297842
18.583167	0.25	112.178895
18.587333	0.25	112.017513
18.591500	0.25	111.848496
18.595667	0.25	111.653458
18.599833	0.25	111.430038
18.604000	0.25	111.225482
18.608167	0.25	111.067665
18.612333	0.25	110.889729
18.616500	0.25	110.730989
18.620667	0.25	110.568656
18.624833	0.25	110.446973
18.629000	0.25	110.326216
18.633167	0.25	110.216542
18.637333	0.25	110.079517
18.641500	0.25	109.957834
18.645667	0.25	109.791347
18.649833	0.25	109.638172
18.654000	0.25	109.493460
18.658167	0.25	109.374781
18.662333	0.25	109.313172
18.666500	0.25	109.277971
18.670667	0.25	109.319125
18.674833	0.25	109.407867
18.679000	0.25	109.563586
18.683167	0.25	109.763009
18.687333	0.25	109.983888
18.691500	0.25	110.205856
18.695667	0.25	110.374394
18.699833	0.25	110.477669
18.704000	0.25	110.498941
18.708167	0.25	110.412513
18.712333	0.25	110.197031
18.716500	0.25	109.885417
18.720667	0.25	109.457686
18.724833	0.25	108.930410
18.729000	0.25	108.378445
18.733167	0.25	107.805098
18.737333	0.25	107.260837
18.741500	0.25	106.786894
18.745667	0.25	106.441689
18.749833	0.25	106.236370
18.754000	0.25	106.227017
18.758167	0.25	106.399681
18.762333	0.25	106.778516
18.766500	0.25	107.333008
18.770667	0.25	108.026011
18.774833	0.25	108.815583
18.779000	0.25	109.654007
18.783167	0.25	110.456943
18.787333	0.25	111.223413
18.791500	0.25	111.884479
18.795667	0.25	112.446548
18.799833	0.25	112.869730
18.804000	0.25	113.184924
18.808167	0.25	113.397339
18.812333	0.25	113.497293
18.816500	0.25	113.587672
18.820667	0.25	113.614017
18.824833	0.25	113.614768
18.829000	0.25	113.702134
18.833167	0.25	113.765616
18.837333	0.25	113.891361
18.841500	0.25	114.059080
18.845667	0.25	114.271056
18.849833	0.25	114.518684
18.854000	0.25	114.829612
18.858167	0.25	115.152397
18.862333	0.25	115.532393
18.866500	0.25	115.915730
18.870667	0.25	116.354948
18.874833	0.25	116.797868
18.879000	0.25	117.259429
18.883167	0.25	117.780043
18.887333	0.25	118.368508
18.891500	0.25	118.994202
18.895667	0.25	119.686685
18.899833	0.25	120.451920
18.904000	0.25	121.336796
18.908167	0.25	122.315435
18.912333	0.25	123.391292
18.916500	0.25	124.550389
18.920667	0.25	125.774680
18.924833	0.25	127.069738
18.929000	0.25	128.333451
18.933167	0.25	129.671477
18.937333	0.25	130.915901
18.941500	0.25	132.125110
18.945667	0.25	133.264862
18.949833	0.25	134.395682
18.954000	0.25	135.469416
18.958167	0.25	136.557896
18.962333	0.25	137.691573
18.966500	0.25	138.873011
18.970667	0.25	140.173621
18.974833	0.25	141.602639
18.979000	0.25	143.168183
18.983167	0.25	144.899618
18.987333	0.25	146.799832
18.991500	0.25	148.914240
18.995667	0.25	151.192238
18.999833	0.25	153.680116
19.004000	0.25	156.358366
19.008167	0.25	159.323697
19.012333	0.25	162.596701
19.016500	0.25	166.200645
19.020667	0.25	170.180346
19.024833	0.25	174.625422
19.029000	0.25	179.581488
19.033167	0.25	185.148292
19.037333	0.25	191.348743
19.041500	0.25	198.099404
19.045667	0.25	205.250504
19.049833	0.25	212.408155
19.054000	0.25	219.229560
19.058167	0.25	225.449080
19.062333	0.25	231.043074
19.066500	0.25	236.116557
19.070667	0.25	240.794030
19.074833	0.25	245.126617
19.079000	0.25	249.240466
19.083167	0.25	253.275501
19.087333	0.25	257.641308
19.091500	0.25	262.645226
19.095667	0.25	268.587698
19.099833	0.25	275.317419
19.104000	0.25	282.594461
19.108167	0.25	290.319931
19.112333	0.25	298.347198
19.116500	0.25	306.853656
19.120667	0.25	316.042464
19.124833	0.25	326.270550
19.129000	0.25	337.720897
19.133167	0.25	350.256212
19.137333	0.25	363.560089
19.141500	0.25	377.191513
19.145667	0.25	390.852649
19.149833	0.25	404.395906
19.154000	0.25	417.961471
19.158167	0.25	432.108021
19.162333	0.25	447.148617
19.166500	0.25	462.797796
19.170667	0.25	478.609945
19.174833	0.25	494.098065
19.179000	0.25	509.226908
19.183167	0.25	524.481256
19.187333	0.25	540.334434
19.191500	0.25	556.994673
19.195667	0.25	574.441378
19.199833	0.25	592.848750
19.204000	0.25	612.327316
19.208167	0.25	632.829771
19.212333	0.25	654.609877
19.216500	0.25	678.048994
19.220667	0.25	703.561433
19.224833	0.25	731.657190
19.229000	0.25	763.060263
19.233167	0.25	797.789270
19.237333	0.25	835.436255
19.241500	0.25	875.230441
19.245667	0.25	916.255247
19.249833	0.25	958.270902
19.254000	0.25	1,001.201195
19.258167	0.25	1,044.930803
19.262333	0.25	1,090.205180
19.266500	0.25	1,137.668411
19.270667	0.25	1,187.422350
19.274833	0.25	1,239.370605
19.279000	0.25	1,294.175301
19.283167	0.25	1,353.100054
19.287333	0.25	1,415.739286
19.291500	0.25	1,481.147486
19.295667	0.25	1,548.517806
19.299833	0.25	1,616.168723
19.304000	0.25	1,684.278424
19.308167	0.25	1,753.429870
19.312333	0.25	1,822.552032
19.316500	0.25	1,890.543757
19.320667	0.25	1,957.993901
19.324833	0.25	2,023.658973
19.329000	0.25	2,090.321460
19.333167	0.25	2,157.818230
19.337333	0.25	2,230.518619
19.341500	0.25	2,306.727215
19.345667	0.25	2,386.444220
19.349833	0.25	2,467.340498
19.354000	0.25	2,548.308241
19.358167	0.25	2,628.892762
19.362333	0.25	2,708.380267
19.366500	0.25	2,792.476582
19.370667	0.25	2,886.319097
19.374833	0.25	2,978.338836
19.379000	0.25	3,088.513158
19.383167	0.25	3,235.181833
19.387333	0.25	3,416.220267
19.391500	0.25	3,727.600346
19.395667	0.25	4,775.797698
19.399833	0.25	4,960.494588
19.404000	0.25	4,993.038976
19.408167	0.25	4,998.773438
19.412333	0.25	4,999.783874
19.416500	0.25	4,999.961918
19.420667	0.25	4,999.993290
19.424833	0.25	4,999.998818
19.429000	0.25	4,999.999792
19.433167	0.25	4,999.999963
19.437333	0.25	4,999.999994
19.441500	0.25	4,999.999999
19.445667	0.25	5,000.000000
19.449833	0.25	5,000.000000
19.454000	0.25	5,000.000000
19.458167	0.25	5,000.000000
19.462333	0.25	5,000.000000
19.466500	0.25	5,000.000000
19.470667	0.25	5,000.000000
19.474833	0.25	5,000.000000
19.479000	0.25	5,000.000000
19.483167	0.25	5,000.000000
19.487333	0.25	5,000.000000
19.491500	0.25	5,000.000000
19.495667	0.25	5,000.000000
19.499833	0.25	5,000.000000
19.504000	0.25	5,000.000000
19.508167	0.25	5,000.000000
19.512333	0.25	4,272.232871
19.516500	0.25	3,714.771462
19.520667	0.25	3,393.795441
19.524833	0.25	3,166.426911
19.529000	0.25	2,996.816074
19.533167	0.25	2,863.210385
19.537333	0.25	2,743.175791
19.541500	0.25	2,636.754547
19.545667	0.25	2,538.968817
19.549833	0.25	2,451.824588
19.554000	0.25	2,369.810346
19.558167	0.25	2,299.656124
19.562333	0.25	2,235.930619
19.566500	0.25	2,174.558495
19.570667	0.25	2,113.436197
19.574833	0.25	2,048.036039
19.579000	0.25	1,980.587887
19.583167	0.25	1,908.839149
19.587333	0.25	1,838.195684
19.591500	0.25	1,770.371843
19.595667	0.25	1,708.035729
19.599833	0.25	1,651.629694
19.604000	0.25	1,600.797738
19.608167	0.25	1,553.173098
19.612333	0.25	1,508.050892
19.616500	0.25	1,462.117864
19.620667	0.25	1,414.840841
19.624833	0.25	1,366.023970
19.629000	0.25	1,315.876888
19.633167	0.25	1,264.872003
19.637333	0.25	1,213.794819
19.641500	0.25	1,163.556658
19.645667	0.25	1,115.057684
19.649833	0.25	1,069.167396
19.654000	0.25	1,026.275849
19.658167	0.25	986.286678
19.662333	0.25	948.974117
19.666500	0.25	913.852521
19.670667	0.25	880.124496
19.674833	0.25	847.207981
19.679000	0.25	814.529837
19.683167	0.25	782.116289
19.687333	0.25	749.850521
19.691500	0.25	718.204921
19.695667	0.25	687.525550
19.699833	0.25	658.188717
19.704000	0.25	630.418854
19.708167	0.25	604.553468
19.712333	0.25	580.566982
19.716500	0.25	558.545701
19.720667	0.25	538.462190
19.724833	0.25	520.103042
19.729000	0.25	503.185378
19.733167	0.25	487.160657
19.737333	0.25	471.802915
19.741500	0.25	456.896151
19.745667	0.25	442.897827
19.749833	0.25	431.072291
19.754000	0.25	423.538964
19.758167	0.25	423.262170
19.762333	0.25	432.771216
19.766500	0.25	453.171554
19.770667	0.25	483.085672
19.774833	0.25	518.768453
19.779000	0.25	554.665613
19.783167	0.25	584.635267
19.787333	0.25	603.799741
19.791500	0.25	609.551972
19.795667	0.25	601.672862
19.799833	0.25	581.943398
19.804000	0.25	553.211576
19.808167	0.25	518.881837
19.812333	0.25	481.737803
19.816500	0.25	444.338343
19.820667	0.25	408.388993
19.824833	0.25	375.027402
19.829000	0.25	344.726401
19.833167	0.25	317.760783
19.837333	0.25	293.923501
19.841500	0.25	273.058053
19.845667	0.25	254.904535
19.849833	0.25	239.190193
19.854000	0.25	225.643753
19.858167	0.25	213.993527
19.862333	0.25	203.996168
19.866500	0.25	195.371558
19.870667	0.25	187.899476
19.874833	0.25	181.350204
19.879000	0.25	175.516462
19.883167	0.25	170.292139
19.887333	0.25	165.512021
19.891500	0.25	161.068485
19.895667	0.25	156.919966
19.899833	0.25	152.974720
19.904000	0.25	149.167496
19.908167	0.25	145.492724
19.912333	0.25	141.858189
19.916500	0.25	138.227659
19.920667	0.25	134.605439
19.924833	0.25	130.957523
19.929000	0.25	127.362099
19.933167	0.25	123.834001
19.937333	0.25	120.403457
19.941500	0.25	117.183145
19.945667	0.25	114.163672
19.949833	0.25	111.364539
19.954000	0.25	108.739690
19.958167	0.25	106.233207
19.962333	0.25	103.759096
19.966500	0.25	101.344988
19.970667	0.25	98.951993
19.974833	0.25	96.564184
19.979000	0.25	94.229041
19.983167	0.25	91.961530
19.987333	0.25	89.737558
19.991500	0.25	87.623332
19.995667	0.25	85.625450
19.999833	0.25	83.697312
20.004000	0.25	81.842988
20.008167	0.25	80.099750
20.012333	0.25	78.410819
20.016500	0.25	76.784809
20.020667	0.25	75.201865
20.024833	0.25	73.675625
20.029000	0.25	72.198932
20.033167	0.25	70.793285
20.037333	0.25	69.399476
20.041500	0.25	68.034835
20.045667	0.25	66.711840
20.049833	0.25	65.454392
20.054000	0.25	64.221011
20.058167	0.25	63.008673
20.062333	0.25	61.885047
20.066500	0.25	60.799728
20.070667	0.25	59.756208
20.074833	0.25	58.754887
20.079000	0.25	57.795266
20.083167	0.25	56.859050
20.087333	0.25	55.931210
20.091500	0.25	55.030405
20.095667	0.25	54.141090
20.099833	0.25	53.261251
20.104000	0.25	52.354668
20.108167	0.25	51.512481
20.112333	0.25	50.660668
20.116500	0.25	49.805978
20.120667	0.25	48.969739
20.124833	0.25	48.164186
20.129000	0.25	47.449917
20.133167	0.25	46.767652
20.137333	0.25	46.139079
20.141500	0.25	45.586742
20.145667	0.25	45.074255
20.149833	0.25	44.574701
20.154000	0.25	44.060187
20.158167	0.25	43.534690
20.162333	0.25	42.947768
20.166500	0.25	42.321805
20.170667	0.25	41.650011
20.174833	0.25	40.976023
20.179000	0.25	40.260075
20.183167	0.25	39.517020
20.187333	0.25	38.784724
20.191500	0.25	38.033302
20.195667	0.25	37.294219
20.199833	0.25	36.559013
20.204000	0.25	35.810602
20.208167	0.25	35.088112
20.212333	0.25	34.385087
20.216500	0.25	33.696612
20.220667	0.25	33.058430
20.224833	0.25	32.442811
20.229000	0.25	31.923983
20.233167	0.25	31.466641
20.237333	0.25	31.074679
20.241500	0.25	30.711440
20.245667	0.25	30.399532
20.249833	0.25	30.091310
20.254000	0.25	29.763619
20.258167	0.25	29.423372
20.262333	0.25	29.063332
20.266500	0.25	28.714646
20.270667	0.25	28.341263
20.274833	0.25	27.978029
20.279000	0.25	27.597232
20.283167	0.25	27.233374
20.287333	0.25	26.818212
20.291500	0.25	26.405637
20.295667	0.25	25.970531
20.299833	0.25	25.508775
20.304000	0.25	25.022058
20.308167	0.25	24.558909
20.312333	0.25	24.060668
20.316500	0.25	23.589263
20.320667	0.25	23.147475
20.324833	0.25	22.707816
20.329000	0.25	22.361757
20.333167	0.25	22.058005
20.337333	0.25	21.869967
20.341500	0.25	21.801848
20.345667	0.25	21.874535
20.349833	0.25	22.065592
20.354000	0.25	22.342642
20.358167	0.25	22.564181
20.362333	0.25	22.703660
20.366500	0.25	22.696059
20.370667	0.25	22.520386
20.374833	0.25	22.145135
20.379000	0.25	21.626216
20.383167	0.25	21.009155
20.387333	0.25	20.310751
20.391500	0.25	19.619430
20.395667	0.25	18.959089
20.399833	0.25	18.396277
20.404000	0.25	18.019060
20.408167	0.25	17.921006
20.412333	0.25	18.115150
20.416500	0.25	18.602197
20.420667	0.25	19.346471
20.424833	0.25	20.189548
20.429000	0.25	20.985827
20.433167	0.25	21.603828
20.437333	0.25	22.048784
20.441500	0.25	22.274023
20.445667	0.25	22.380393
20.449833	0.25	22.419002
20.454000	0.25	22.424602
20.458167	0.25	22.339077
20.462333	0.25	22.171334
20.466500	0.25	21.825491
20.470667	0.25	21.315530
20.474833	0.25	20.613632
20.479000	0.25	19.694415
20.483167	0.25	18.647054
20.487333	0.25	17.517527
20.491500	0.25	16.352943
20.495667	0.25	15.184088
20.499833	0.25	14.044048
20.504000	0.25	12.983470
20.508167	0.25	12.019782
20.512333	0.25	11.182909
20.516500	0.25	10.472016
20.520667	0.25	9.897947
20.524833	0.25	9.437054
20.529000	0.25	9.078562
20.533167	0.25	8.795572
20.537333	0.25	8.556684
20.541500	0.25	8.333293
20.545667	0.25	8.053121
20.549833	0.25	7.728119
20.554000	0.25	7.361378
20.558167	0.25	6.946171
20.562333	0.25	6.526985
20.566500	0.25	6.109502
20.570667	0.25	5.694815
20.574833	0.25	5.298425
20.579000	0.25	4.941674
20.583167	0.25	4.586232
20.587333	0.25	4.295714
20.591500	0.25	4.031578
20.595667	0.25	3.783998
20.599833	0.25	3.600487
20.604000	0.25	3.441292
20.608167	0.25	3.335838
20.612333	0.25	3.263474
20.616500	0.25	3.207924
20.620667	0.25	3.189565
20.624833	0.25	3.157615
20.629000	0.25	3.133081
20.633167	0.25	3.106789
20.637333	0.25	3.058940
20.641500	0.25	3.023819
20.645667	0.25	2.979381
20.649833	0.25	2.918782
20.654000	0.25	2.842663
20.658167	0.25	2.730269
20.662333	0.25	2.622417
20.666500	0.25	2.452490
20.670667	0.25	2.251630
20.674833	0.25	2.027471
20.679000	0.25	1.828916
20.683167	0.25	1.634936
20.687333	0.25	1.530186
20.691500	0.25	1.511887
20.695667	0.25	1.648404
20.699833	0.25	1.923911
20.704000	0.25	2.306400
20.708167	0.25	2.757313
20.712333	0.25	3.105040
20.716500	0.25	3.311899
20.720667	0.25	3.315853
20.724833	0.25	3.104910
20.729000	0.25	2.722434
20.733167	0.25	2.236106
20.737333	0.25	1.700342
20.741500	0.25	1.155561
20.745667	0.25	0.670126
20.749833	0.25	0.287728
20.754000	0.25	-0.022754
20.758167	0.25	-0.294849
20.762333	0.25	-0.499332
20.766500	0.25	-0.690813
20.770667	0.25	-0.960753
20.774833	0.25	-1.246152
20.779000	0.25	-1.546619
20.783167	0.25	-1.860594
20.787333	0.25	-2.212295
20.791500	0.25	-2.514294
20.795667	0.25	-2.835964
20.799833	0.25	-3.084782
20.804000	0.25	-3.318865
20.808167	0.25	-3.490666
20.812333	0.25	-3.631486
20.816500	0.25	-3.722846
20.820667	0.25	-3.775327
20.824833	0.25	-3.809858
20.829000	0.25	-3.851245
20.833167	0.25	-3.914128
20.837333	0.25	-3.951756
20.841500	0.25	-4.037324
20.845667	0.25	-4.079028
20.849833	0.25	-4.107057
20.854000	0.25	-4.104709
20.858167	0.25	-4.018889
20.862333	0.25	-3.858911
20.866500	0.25	-3.688937
20.870667	0.25	-3.443515
20.874833	0.25	-3.190585
20.879000	0.25	-2.953435
20.883167	0.25	-2.746011
20.887333	0.25	-2.569511
20.891500	0.25	-2.425701
20.895667	0.25	-2.289480
20.899833	0.25	-2.210020
20.904000	0.25	-2.130395
20.908167	0.25	-2.043000
20.912333	0.25	-1.957144
20.916500	0.25	-1.909206
20.920667	0.25	-1.901069
20.924833	0.25	-1.885717
20.929000	0.25	-1.890344
20.933167	0.25	-1.943610
20.937333	0.25	-2.010508
20.941500	0.25	-2.089101
20.945667	0.25	-2.194976
20.949833	0.25	-2.337786
20.954000	0.25	-2.540717
20.958167	0.25	-2.770054
20.962333	0.25	-3.073673
20.966500	0.25	-3.437112
20.970667	0.25	-3.838645
20.974833	0.25	-4.230640
20.979000	0.25	-4.636686
20.983167	0.25	-5.042843
20.987333	0.25	-5.398162
20.991500	0.25	-5.724655
20.995667	0.25	-6.031049
20.999833	0.25	-6.317821
21.004000	0.25	-6.618940
21.008167	0.25	-6.903360
21.012333	0.25	-7.213458
21.016500	0.25	-7.527251
21.020667	0.25	-7.832025
21.024833	0.25	-8.175490
21.029000	0.25	-8.489081
21.033167	0.25	-8.794309
21.037333	0.25	-9.092482
21.041500	0.25	-9.382553
21.045667	0.25	-9.627928
21.049833	0.25	-9.889773
21.054000	0.25	-10.106609
21.058167	0.25	-10.309918
21.062333	0.25	-10.511533
21.066500	0.25	-10.696407
21.070667	0.25	-10.885598
21.074833	0.25	-11.038526
21.079000	0.25	-11.215354
21.083167	0.25	-11.363035
21.087333	0.25	-11.491808
21.091500	0.25	-11.602660
21.095667	0.25	-11.713806
21.099833	0.25	-11.821559
21.104000	0.25	-11.915769
21.108167	0.25	-12.017601
21.112333	0.25	-12.108517
21.116500	0.25	-12.180626
21.120667	0.25	-12.262474
21.124833	0.25	-12.321479
21.129000	0.25	-12.366490
21.133167	0.25	-12.402478
21.137333	0.25	-12.416583
21.141500	0.25	-12.433031
21.145667	0.25	-12.431492
21.149833	0.25	-12.421649
21.154000	0.25	-12.420358
21.158167	0.25	-12.376847
21.162333	0.25	-12.322868
21.166500	0.25	-12.202995
21.170667	0.25	-12.021103
21.174833	0.25	-11.677096
21.179000	0.25	-11.171300
21.183167	0.25	-10.405831
21.187333	0.25	-9.432949
21.191500	0.25	-8.250601
21.195667	0.25	-6.992882
21.199833	0.25	-5.635938
21.204000	0.25	-4.352314
21.208167	0.25	-3.155509
21.212333	0.25	-2.108894
21.216500	0.25	-1.319921
21.220667	0.25	-0.864434
21.224833	0.25	-0.745422
21.229000	0.25	-1.034294
21.233167	0.25	-1.638239
21.237333	0.25	-2.510753
21.241500	0.25	-3.582122
21.245667	0.25	-4.721364
21.249833	0.25	-5.866231
21.254000	0.25	-6.995318
21.258167	0.25	-8.058936
21.262333	0.25	-9.005031
21.266500	0.25	-9.845180
21.270667	0.25	-10.586547
21.274833	0.25	-11.210058
21.279000	0.25	-11.744106
21.283167	0.25	-12.204312
21.287333	0.25	-12.610492
21.291500	0.25	-12.951427
21.295667	0.25	-13.252476
21.299833	0.25	-13.536010
21.304000	0.25	-13.775730
21.308167	0.25	-14.011542
21.312333	0.25	-14.232502
21.316500	0.25	-14.419200
21.320667	0.25	-14.589731
21.324833	0.25	-14.711770
21.329000	0.25	-14.795210
21.333167	0.25	-14.828988
21.337333	0.25	-14.776506
21.341500	0.25	-14.665452
21.345667	0.25	-14.490853
21.349833	0.25	-14.313605
21.354000	0.25	-14.095795
21.358167	0.25	-13.937082
21.362333	0.25	-13.784529
21.366500	0.25	-13.721432
21.370667	0.25	-13.740000
21.374833	0.25	-13.794040
21.379000	0.25	-13.903722
21.383167	0.25	-14.055302
21.387333	0.25	-14.230675
21.391500	0.25	-14.428617
21.395667	0.25	-14.621831
21.399833	0.25	-14.816766
21.404000	0.25	-15.022484
21.408167	0.25	-15.196379
21.412333	0.25	-15.352921
21.416500	0.25	-15.499778
21.420667	0.25	-15.641159
21.424833	0.25	-15.796226
21.429000	0.25	-15.942854
21.433167	0.25	-16.081961
21.437333	0.25	-16.234029
21.441500	0.25	-16.368712
21.445667	0.25	-16.539119
21.449833	0.25	-16.677272
21.454000	0.25	-16.813396
21.458167	0.25	-16.952447
21.462333	0.25	-17.098994
21.466500	0.25	-17.230347
21.470667	0.25	-17.374676
21.474833	0.25	-17.505355
21.479000	0.25	-17.623436
21.483167	0.25	-17.747688
21.487333	0.25	-17.853748
21.491500	0.25	-17.939642
21.495667	0.25	-18.038548
21.499833	0.25	-18.111656
21.504000	0.25	-18.198963
21.508167	0.25	-18.255648
21.512333	0.25	-18.329320
21.516500	0.25	-18.424413
21.520667	0.25	-18.544352
21.524833	0.25	-18.645407
21.529000	0.25	-18.732266
21.533167	0.25	-18.868788
21.537333	0.25	-18.988738
21.541500	0.25	-19.086299
21.545667	0.25	-19.214697
21.549833	0.25	-19.327833
21.554000	0.25	-19.424077
21.558167	0.25	-19.517747
21.562333	0.25	-19.602625
21.566500	0.25	-19.711723
21.570667	0.25	-19.795494
21.574833	0.25	-19.889457
21.579000	0.25	-19.958939
21.583167	0.25	-20.074305
21.587333	0.25	-20.158130
21.591500	0.25	-20.235683
21.595667	0.25	-20.328616
21.599833	0.25	-20.424853
21.604000	0.25	-20.494762
21.608167	0.25	-20.574456
21.612333	0.25	-20.669300
21.616500	0.25	-20.768991
21.620667	0.25	-20.865579
21.624833	0.25	-20.977018
21.629000	0.25	-21.085620
21.633167	0.25	-21.194176
21.637333	0.25	-21.303562
21.641500	0.25	-21.422751
21.645667	0.25	-21.529870
21.649833	0.25	-21.620161
21.654000	0.25	-21.708882
21.658167	0.25	-21.787737
21.662333	0.25	-21.856546
21.666500	0.25	-21.902407
21.670667	0.25	-21.954810
21.674833	0.25	-21.992887
21.679000	0.25	-22.023975
21.683167	0.25	-22.075671
21.687333	0.25	-22.121011
21.691500	0.25	-22.169406
21.695667	0.25	-22.229041
21.699833	0.25	-22.293138
21.704000	0.25	-22.392337
21.708167	0.25	-22.498238
21.712333	0.25	-22.619415
21.716500	0.25	-22.742656
21.720667	0.25	-22.859241
21.724833	0.25	-22.994218
21.729000	0.25	-23.118912
21.733167	0.25	-23.240962
21.737333	0.25	-23.359869
21.741500	0.25	-23.474364
21.745667	0.25	-23.579596
21.749833	0.25	-23.689542
21.754000	0.25	-23.805174
21.758167	0.25	-23.912941
21.762333	0.25	-23.992943
21.766500	0.25	-24.083696
21.770667	0.25	-24.159826
21.774833	0.25	-24.244770
21.779000	0.25	-24.296241
21.783167	0.25	-24.366724
21.787333	0.25	-24.445761
21.791500	0.25	-24.539927
21.795667	0.25	-24.642681
21.799833	0.25	-24.739362
21.804000	0.25	-24.846145
21.808167	0.25	-24.944115
21.812333	0.25	-25.050050
21.816500	0.25	-25.175882
21.820667	0.25	-25.270988
21.824833	0.25	-25.384038
21.829000	0.25	-25.495353
21.833167	0.25	-25.593388
21.837333	0.25	-25.687907
21.841500	0.25	-25.759002
21.845667	0.25	-25.822953
21.849833	0.25	-25.862438
21.854000	0.25	-25.881298
21.858167	0.25	-25.912203
21.862333	0.25	-25.909553
21.866500	0.25	-25.918590
21.870667	0.25	-25.945338
21.874833	0.25	-25.995296
21.879000	0.25	-26.078349
21.883167	0.25	-26.179350
21.887333	0.25	-26.277139
21.891500	0.25	-26.418749
21.895667	0.25	-26.555075
21.899833	0.25	-26.702252
21.904000	0.25	-26.848239
21.908167	0.25	-26.980644
21.912333	0.25	-27.131021
21.916500	0.25	-27.271698
21.920667	0.25	-27.381754
21.924833	0.25	-27.483625
21.929000	0.25	-27.583493
21.933167	0.25	-27.711199
21.937333	0.25	-27.792266
21.941500	0.25	-27.916484
21.945667	0.25	-28.022842
21.949833	0.25	-28.119265
21.954000	0.25	-28.224432
21.958167	0.25	-28.335222
21.962333	0.25	-28.439980
21.966500	0.25	-28.554161
21.970667	0.25	-28.669955
21.974833	0.25	-28.785771
21.979000	0.25	-28.916308
21.983167	0.25	-29.029581
21.987333	0.25	-29.141603
21.991500	0.25	-29.267244
21.995667	0.25	-29.371141
21.999833	0.25	-29.475632
22.004000	0.25	-29.590318
22.008167	0.25	-29.720474
22.012333	0.25	-29.832338
22.016500	0.25	-29.943034
22.020667	0.25	-30.057473
22.024833	0.25	-30.184779
22.029000	0.25	-30.299805
22.033167	0.25	-30.428665
22.037333	0.25	-30.542772
22.041500	0.25	-30.627982
22.045667	0.25	-30.730415
22.049833	0.25	-30.806704
22.054000	0.25	-30.898783
22.058167	0.25	-30.972260
22.062333	0.25	-31.052918
22.066500	0.25	-31.124768
22.070667	0.25	-31.221275
22.074833	0.25	-31.307951
22.079000	0.25	-31.400387
22.083167	0.25	-31.483991
22.087333	0.25	-31.573863
22.091500	0.25	-31.686247
22.095667	0.25	-31.787578
22.099833	0.25	-31.904077
22.104000	0.25	-31.981557
22.108167	0.25	-32.095128
22.112333	0.25	-32.190941
22.116500	0.25	-32.310766
22.120667	0.25	-32.422903
22.124833	0.25	-32.546541
22.129000	0.25	-32.645112
22.133167	0.25	-32.768660
22.137333	0.25	-32.879489
22.141500	0.25	-32.963443
22.145667	0.25	-33.068389
22.149833	0.25	-33.152058
22.154000	0.25	-33.227002
22.158167	0.25	-33.332452
22.162333	0.25	-33.428049
22.166500	0.25	-33.532773
22.170667	0.25	-33.650795
22.174833	0.25	-33.760249
22.179000	0.25	-33.858430
22.183167	0.25	-34.000521
22.187333	0.25	-34.144541
22.191500	0.25	-34.264931
22.195667	0.25	-34.392646
22.199833	0.25	-34.524104
22.204000	0.25	-34.654887
22.208167	0.25	-34.770551
22.212333	0.25	-34.887020
22.216500	0.25	-35.010983
22.220667	0.25	-35.118820
22.224833	0.25	-35.220108
22.229000	0.25	-35.323810
22.233167	0.25	-35.425738
22.237333	0.25	-35.518849
22.241500	0.25	-35.609713
22.245667	0.25	-35.713490
22.249833	0.25	-35.810700
22.254000	0.25	-35.899139
22.258167	0.25	-36.014296
22.262333	0.25	-36.113994
22.266500	0.25	-36.227787
22.270667	0.25	-36.331413
22.274833	0.25	-36.451801
22.279000	0.25	-36.551517
22.283167	0.25	-36.655703
22.287333	0.25	-36.782059
22.291500	0.25	-36.898771
22.295667	0.25	-36.999923
22.299833	0.25	-37.113645
22.304000	0.25	-37.213125
22.308167	0.25	-37.322583
22.312333	0.25	-37.431610
22.316500	0.25	-37.538408
22.320667	0.25	-37.620861
22.324833	0.25	-37.709096
22.329000	0.25	-37.825698
22.333167	0.25	-37.910312
22.337333	0.25	-38.016689
22.341500	0.25	-38.099962
22.345667	0.25	-38.192635
22.349833	0.25	-38.261485
22.354000	0.25	-38.378340
22.358167	0.25	-38.448620
22.362333	0.25	-38.545190
22.366500	0.25	-38.631638
22.370667	0.25	-38.737171
22.374833	0.25	-38.843520
22.379000	0.25	-38.930257
22.383167	0.25	-39.037046
22.387333	0.25	-39.133620
22.391500	0.25	-39.234206
22.395667	0.25	-39.331346
22.399833	0.25	-39.419248
22.404000	0.25	-39.525041
22.408167	0.25	-39.624786
22.412333	0.25	-39.697911
22.416500	0.25	-39.777230
22.420667	0.25	-39.896207
22.424833	0.25	-39.995496
22.429000	0.25	-40.079456
22.433167	0.25	-40.165939
22.437333	0.25	-40.260317
22.441500	0.25	-40.363458
22.445667	0.25	-40.437912
22.449833	0.25	-40.528014
22.454000	0.25	-40.609314
22.458167	0.25	-40.718405
22.462333	0.25	-40.802920
22.466500	0.25	-40.898842
22.470667	0.25	-40.996429
22.474833	0.25	-41.078200
22.479000	0.25	-41.181196
22.483167	0.25	-41.258530
22.487333	0.25	-41.346876
22.491500	0.25	-41.421690
22.495667	0.25	-41.517208
22.499833	0.25	-41.618847
22.504000	0.25	-41.696238
22.508167	0.25	-41.793566
22.512333	0.25	-41.868584
22.516500	0.25	-41.948394
22.520667	0.25	-42.035683
22.524833	0.25	-42.130598
22.529000	0.25	-42.212048
22.533167	0.25	-42.292169
22.537333	0.25	-42.390079
22.541500	0.25	-42.485660
22.545667	0.25	-42.570933
22.549833	0.25	-42.630911
22.554000	0.25	-42.717977
22.558167	0.25	-42.799299
22.562333	0.25	-42.857572
22.566500	0.25	-42.942486
22.570667	0.25	-43.033041
22.574833	0.25	-43.113540
22.579000	0.25	-43.191693
22.583167	0.25	-43.271835
22.587333	0.25	-43.355233
22.591500	0.25	-43.433328
22.595667	0.25	-43.526725
22.599833	0.25	-43.605090
22.604000	0.25	-43.681023
22.608167	0.25	-43.757725
22.612333	0.25	-43.834423
22.616500	0.25	-43.920537
22.620667	0.25	-43.982045
22.624833	0.25	-44.078763
22.629000	0.25	-44.153412
22.633167	0.25	-44.223886
22.637333	0.25	-44.302462
22.641500	0.25	-44.370566
22.645667	0.25	-44.438963
22.649833	0.25	-44.535805
22.654000	0.25	-44.596987
22.658167	0.25	-44.669526
22.662333	0.25	-44.733620
22.666500	0.25	-44.793630
22.670667	0.25	-44.870498
22.674833	0.25	-44.946727
22.679000	0.25	-45.014459
22.683167	0.25	-45.071152
22.687333	0.25	-45.157311
22.691500	0.25	-45.212093
22.695667	0.25	-45.280225
22.699833	0.25	-45.348917
22.704000	0.25	-45.402611
22.708167	0.25	-45.461824
22.712333	0.25	-45.516459
22.716500	0.25	-45.594432
22.720667	0.25	-45.647925
22.724833	0.25	-45.701027
22.729000	0.25	-45.763763
22.733167	0.25	-45.845240
22.737333	0.25	-45.919669
22.741500	0.25	-45.969270
22.745667	0.25	-46.054129
22.749833	0.25	-46.128253
22.754000	0.25	-46.196028
22.758167	0.25	-46.283099
22.762333	0.25	-46.343135
22.766500	0.25	-46.405900
22.770667	0.25	-46.483331
22.774833	0.25	-46.563921
22.779000	0.25	-46.624278
22.783167	0.25	-46.680027
22.787333	0.25	-46.752701
22.791500	0.25	-46.823505
22.795667	0.25	-46.887239
22.799833	0.25	-46.949345
22.804000	0.25	-47.014364
22.808167	0.25	-47.065654
22.812333	0.25	-47.141555
22.816500	0.25	-47.202414
22.820667	0.25	-47.275940
22.824833	0.25	-47.315727
22.829000	0.25	-47.371617
22.833167	0.25	-47.435338
22.837333	0.25	-47.499184
22.841500	0.25	-47.563017
22.845667	0.25	-47.626246
22.849833	0.25	-47.668940
22.854000	0.25	-47.725451
22.858167	0.25	-47.784922
22.862333	0.25	-47.858652
22.866500	0.25	-47.902589
22.870667	0.25	-47.962242
22.874833	0.25	-48.019025
22.879000	0.25	-48.065221
22.883167	0.25	-48.129470
22.887333	0.25	-48.173926
22.891500	0.25	-48.228440
22.895667	0.25	-48.297143
22.899833	0.25	-48.352542
22.904000	0.25	-48.404592
22.908167	0.25	-48.444422
22.912333	0.25	-48.495148
22.916500	0.25	-48.551899
22.920667	0.25	-48.603458
22.924833	0.25	-48.649392
22.929000	0.25	-48.717140
22.933167	0.25	-48.762707
22.937333	0.25	-48.817153
22.941500	0.25	-48.872505
22.945667	0.25	-48.913680
22.949833	0.25	-48.966269
22.954000	0.25	-49.019616
22.958167	0.25	-49.065531
22.962333	0.25	-49.112458
22.966500	0.25	-49.170055
22.970667	0.25	-49.200282
22.974833	0.25	-49.258683
22.979000	0.25	-49.299361
22.983167	0.25	-49.351995
22.987333	0.25	-49.408694
22.991500	0.25	-49.445677
22.995667	0.25	-49.473758
22.999833	0.25	-49.528555
23.004000	0.25	-49.567716
23.008167	0.25	-49.612866
23.012333	0.25	-49.647439
23.016500	0.25	-49.689156
23.020667	0.25	-49.723798
23.024833	0.25	-49.791967
23.029000	0.25	-49.817674
23.033167	0.25	-49.860847
23.037333	0.25	-49.920394
23.041500	0.25	-49.967249
23.045667	0.25	-49.994706
23.049833	0.25	-50.056477
23.054000	0.25	-50.082518
23.058167	0.25	-50.114912
23.062333	0.25	-50.156329
23.066500	0.25	-50.200245
23.070667	0.25	-50.236998
23.074833	0.25	-50.293914
23.079000	0.25	-50.325749
23.083167	0.25	-50.367273
23.087333	0.25	-50.401943
23.091500	0.25	-50.436534
23.095667	0.25	-50.479617
23.099833	0.25	-50.510605
23.104000	0.25	-50.516087
23.108167	0.25	-50.542823
23.112333	0.25	-50.555457
23.116500	0.25	-50.578195
23.120667	0.25	-50.591418
23.124833	0.25	-50.579812
23.129000	0.25	-50.613688
23.133167	0.25	-50.634840
23.137333	0.25	-50.671747
23.141500	0.25	-50.681798
23.145667	0.25	-50.735348
23.149833	0.25	-50.781312
23.154000	0.25	-50.818865
23.158167	0.25	-50.859612
23.162333	0.25	-50.934978
23.166500	0.25	-50.969874
23.170667	0.25	-51.025995
23.174833	0.25	-51.079178
23.179000	0.25	-51.113310
23.183167	0.25	-51.168453
23.187333	0.25	-51.220206
23.191500	0.25	-51.269860
23.195667	0.25	-51.301058
23.199833	0.25	-51.341530
23.204000	0.25	-51.380413
23.208167	0.25	-51.420835
23.212333	0.25	-51.442062
23.216500	0.25	-51.488169
23.220667	0.25	-51.510141
23.224833	0.25	-51.546193
23.229000	0.25	-51.572492
23.233167	0.25	-51.627544
23.237333	0.25	-51.651948
23.241500	0.25	-51.694515
23.245667	0.25	-51.737921
23.249833	0.25	-51.763793
23.254000	0.25	-51.803382
23.258167	0.25	-51.830639
23.262333	0.25	-51.879791
23.266500	0.25	-51.903115
23.270667	0.25	-51.927852
23.274833	0.25	-51.968089
23.279000	0.25	-51.995960
23.283167	0.25	-52.037969
23.287333	0.25	-52.071147
23.291500	0.25	-52.090679
23.295667	0.25	-52.107652
23.299833	0.25	-52.154938
23.304000	0.25	-52.173526
23.308167	0.25	-52.205118
23.312333	0.25	-52.238408
23.316500	0.25	-52.268730
23.320667	0.25	-52.294479
23.324833	0.25	-52.310482
23.329000	0.25	-52.346624
23.333167	0.25	-52.367776
23.337333	0.25	-52.393877
23.341500	0.25	-52.425193
23.345667	0.25	-52.459941
23.349833	0.25	-52.477199
23.354000	0.25	-52.489996
23.358167	0.25	-52.515036
23.362333	0.25	-52.525534
23.366500	0.25	-52.546513
23.370667	0.25	-52.578303
23.374833	0.25	-52.563933
23.379000	0.25	-52.581787
23.383167	0.25	-52.582681
23.387333	0.25	-52.590496
23.391500	0.25	-52.607721
23.395667	0.25	-52.633612
23.399833	0.25	-52.660049
23.404000	0.25	-52.678477
23.408167	0.25	-52.727436
23.412333	0.25	-52.739372
23.416500	0.25	-52.773832
23.420667	0.25	-52.807746
23.424833	0.25	-52.841892
23.429000	0.25	-52.871046
23.433167	0.25	-52.923775
23.437333	0.25	-52.940654
23.441500	0.25	-52.954701
23.445667	0.25	-52.991586
23.449833	0.25	-53.022295
23.454000	0.25	-53.025615
23.458167	0.25	-53.078335
23.462333	0.25	-53.093708
23.466500	0.25	-53.131376
23.470667	0.25	-53.139000
23.474833	0.25	-53.165560
23.479000	0.25	-53.183184
23.483167	0.25	-53.203151
23.487333	0.25	-53.223691
23.491500	0.25	-53.240998
23.495667	0.25	-53.261844
23.499833	0.25	-53.283492
23.504000	0.25	-53.287433
23.508167	0.25	-53.319656
23.512333	0.25	-53.337542
23.516500	0.25	-53.350104
23.520667	0.25	-53.372183
23.524833	0.25	-53.368851
23.529000	0.25	-53.418296
23.533167	0.25	-53.419382
23.537333	0.25	-53.438185
23.541500	0.25	-53.453581
23.545667	0.25	-53.460073
23.549833	0.25	-53.496711
23.554000	0.25	-53.521577
23.558167	0.25	-53.528618
23.562333	0.25	-53.548502
23.566500	0.25	-53.563928
23.570667	0.25	-53.562009
23.574833	0.25	-53.599408
23.579000	0.25	-53.615103
23.583167	0.25	-53.612713
23.587333	0.25	-53.619758
23.591500	0.25	-53.627292
23.595667	0.25	-53.615283
23.599833	0.25	-53.610380
23.604000	0.25	-53.600865
23.608167	0.25	-53.585679
23.612333	0.25	-53.565042
23.616500	0.25	-53.560459
23.620667	0.25	-53.562831
23.624833	0.25	-53.545458
23.629000	0.25	-53.559500
23.633167	0.25	-53.570914
23.637333	0.25	-53.583697
23.641500	0.25	-53.619383
23.645667	0.25	-53.640328
23.649833	0.25	-53.671325
23.654000	0.25	-53.703101
23.658167	0.25	-53.739990
23.662333	0.25	-53.776810
23.666500	0.25	-53.833071
23.670667	0.25	-53.862314
23.674833	0.25	-53.925235
23.679000	0.25	-53.938005
23.683167	0.25	-53.989505
23.687333	0.25	-54.005217
23.691500	0.25	-54.053911
23.695667	0.25	-54.081862
23.699833	0.25	-54.112863
23.704000	0.25	-54.128300
23.708167	0.25	-54.139075
23.712333	0.25	-54.164050
23.716500	0.25	-54.199869
23.720667	0.25	-54.223868
23.724833	0.25	-54.240297
23.729000	0.25	-54.273277
23.733167	0.25	-54.295369
23.737333	0.25	-54.299127
23.741500	0.25	-54.335133
23.745667	0.25	-54.347304
23.749833	0.25	-54.377367
23.754000	0.25	-54.399762
23.758167	0.25	-54.412700
23.762333	0.25	-54.450638
23.766500	0.25	-54.480835
23.770667	0.25	-54.498346
23.774833	0.25	-54.499765
23.779000	0.25	-54.523066
23.783167	0.25	-54.555380
23.787333	0.25	-54.585836
23.791500	0.25	-54.607278
23.795667	0.25	-54.618011
23.799833	0.25	-54.641475
23.804000	0.25	-54.666967
23.808167	0.25	-54.683379
23.812333	0.25	-54.701164
23.816500	0.25	-54.712652
23.820667	0.25	-54.730460
23.824833	0.25	-54.755840
23.829000	0.25	-54.777505
23.833167	0.25	-54.795878
23.837333	0.25	-54.831741
23.841500	0.25	-54.853500
23.845667	0.25	-54.867487
23.849833	0.25	-54.873495
23.854000	0.25	-54.910917
23.858167	0.25	-54.924303
23.862333	0.25	-54.945647
23.866500	0.25	-54.968329
23.870667	0.25	-55.005349
23.874833	0.25	-55.013311
23.879000	0.25	-55.028392
23.883167	0.25	-55.052577
23.887333	0.25	-55.069676
23.891500	0.25	-55.098528
23.895667	0.25	-55.101776
23.899833	0.25	-55.144314
23.904000	0.25	-55.165166
23.908167	0.25	-55.186157
23.912333	0.25	-55.203815
23.916500	0.25	-55.220577
23.920667	0.25	-55.247187
23.924833	0.25	-55.265539
23.929000	0.25	-55.299350
23.933167	0.25	-55.312264
23.937333	0.25	-55.349031
23.941500	0.25	-55.362286
23.945667	0.25	-55.387979
23.949833	0.25	-55.427110
23.954000	0.25	-55.419221
23.958167	0.25	-55.432756
23.962333	0.25	-55.471872
23.966500	0.25	-55.502988
23.970667	0.25	-55.510804
23.974833	0.25	-55.526018
23.979000	0.25	-55.549379
23.983167	0.25	-55.588800
23.987333	0.25	-55.600316
23.991500	0.25	-55.630321
23.995667	0.25	-55.649232
23.999833	0.25	-55.676430
24.004000	0.25	-55.678913
24.008167	0.25	-55.733306
24.012333	0.25	-55.731725
24.016500	0.25	-55.759354
24.020667	0.25	-55.788364
24.024833	0.25	-55.816955
24.029000	0.25	-55.832686
24.033167	0.25	-55.846647
24.037333	0.25	-55.876599
24.041500	0.25	-55.888917
24.045667	0.25	-55.917793
24.049833	0.25	-55.933466
24.054000	0.25	-55.960030
24.058167	0.25	-55.975497
24.062333	0.25	-55.997635
24.066500	0.25	-56.021273
24.070667	0.25	-56.031643
24.074833	0.25	-56.068784
24.079000	0.25	-56.084030
24.083167	0.25	-56.122175
24.087333	0.25	-56.127585
24.091500	0.25	-56.139039
24.095667	0.25	-56.163858
24.099833	0.25	-56.173200
24.104000	0.25	-56.185400
24.108167	0.25	-56.213748
24.112333	0.25	-56.224923
24.116500	0.25	-56.243393
24.120667	0.25	-56.272585
24.124833	0.25	-56.287670
24.129000	0.25	-56.308052
24.133167	0.25	-56.324103
24.137333	0.25	-56.332936
24.141500	0.25	-56.353884
24.145667	0.25	-56.372589
24.149833	0.25	-56.405418
24.154000	0.25	-56.427390
24.158167	0.25	-56.464232
24.162333	0.25	-56.498798
24.166500	0.25	-56.510824
24.170667	0.25	-56.533176
24.174833	0.25	-56.554990
24.179000	0.25	-56.565865
24.183167	0.25	-56.594270
24.187333	0.25	-56.611432
24.191500	0.25	-56.625282
24.195667	0.25	-56.638849
24.199833	0.25	-56.689277
24.204000	0.25	-56.708616
24.208167	0.25	-56.727852
24.212333	0.25	-56.728869
24.216500	0.25	-56.729547
24.220667	0.25	-56.763277
24.224833	0.25	-56.764229
24.229000	0.25	-56.766486
24.233167	0.25	-56.789056
24.237333	0.25	-56.791146
24.241500	0.25	-56.789000
24.245667	0.25	-56.804969
24.249833	0.25	-56.820050
24.254000	0.25	-56.801487
24.258167	0.25	-56.812645
24.262333	0.25	-56.836064
24.266500	0.25	-56.812883
24.270667	0.25	-56.822181
24.274833	0.25	-56.825859
24.279000	0.25	-56.828360
24.283167	0.25	-56.840816
24.287333	0.25	-56.836911
24.291500	0.25	-56.832717
24.295667	0.25	-56.849151
24.299833	0.25	-56.867305
24.304000	0.25	-56.865893
24.308167	0.25	-56.880428
24.312333	0.25	-56.893591
24.316500	0.25	-56.907576
24.320667	0.25	-56.955970
24.324833	0.25	-56.993009
24.329000	0.25	-57.013109
24.333167	0.25	-57.042724
24.337333	0.25	-57.086052
24.341500	0.25	-57.119260
24.345667	0.25	-57.174468
24.349833	0.25	-57.209266
24.354000	0.25	-57.238261
24.358167	0.25	-57.287980
24.362333	0.25	-57.329309
24.366500	0.25	-57.376232
24.370667	0.25	-57.420953
24.374833	0.25	-57.448566
24.379000	0.25	-57.482077
24.383167	0.25	-57.515657
24.387333	0.25	-57.567207
24.391500	0.25	-57.594755
24.395667	0.25	-57.611728
24.399833	0.25	-57.647145
24.404000	0.25	-57.668740
24.408167	0.25	-57.701164
24.412333	0.25	-57.715230
24.416500	0.25	-57.732440
24.420667	0.25	-57.753582
24.424833	0.25	-57.782296
24.429000	0.25	-57.806659
24.433167	0.25	-57.814399
24.437333	0.25	-57.821332
24.441500	0.25	-57.829433
24.445667	0.25	-57.865712
24.449833	0.25	-57.879430
24.454000	0.25	-57.881985
24.458167	0.25	-57.903392
24.462333	0.25	-57.894210
24.466500	0.25	-57.906709
24.470667	0.25	-57.919403
24.474833	0.25	-57.941396
24.479000	0.25	-57.942258
24.483167	0.25	-57.954694
24.487333	0.25	-57.962728
24.491500	0.25	-57.983966
24.495667	0.25	-57.983989
24.499833	0.25	-57.999705
24.504000	0.25	-57.997563
24.508167	0.25	-58.018545
24.512333	0.25	-58.009977
24.516500	0.25	-58.023089
24.520667	0.25	-58.042888
24.524833	0.25	-58.034788
24.529000	0.25	-58.045651
24.533167	0.25	-58.042024
24.537333	0.25	-58.041312
24.541500	0.25	-58.054863
24.545667	0.25	-58.062167
24.549833	0.25	-58.060271
24.554000	0.25	-58.064034
24.558167	0.25	-58.054624
24.562333	0.25	-58.043679
24.566500	0.25	-58.056960
24.570667	0.25	-58.060169
24.574833	0.25	-58.056478
24.579000	0.25	-58.050279
24.583167	0.25	-58.039173
24.587333	0.25	-58.029205
24.591500	0.25	-58.030912
24.595667	0.25	-58.032313
24.599833	0.25	-58.022869
24.604000	0.25	-58.005262
24.608167	0.25	-58.009389
24.612333	0.25	-58.001608
24.616500	0.25	-57.989698
24.620667	0.25	-57.965874
24.624833	0.25	-57.961062
24.629000	0.25	-57.941088
24.633167	0.25	-57.939869
24.637333	0.25	-57.929975
24.641500	0.25	-57.910251
24.645667	0.25	-57.900694
24.649833	0.25	-57.865638
24.654000	0.25	-57.859934
24.658167	0.25	-57.874016
24.662333	0.25	-57.840155
24.666500	0.25	-57.834787
24.670667	0.25	-57.819600
24.674833	0.25	-57.816233
24.679000	0.25	-57.783740
24.683167	0.25	-57.786003
24.687333	0.25	-57.767642
24.691500	0.25	-57.762465
24.695667	0.25	-57.743787
24.699833	0.25	-57.720747
24.704000	0.25	-57.693455
24.708167	0.25	-57.674683
24.712333	0.25	-57.641912
24.716500	0.25	-57.609804
24.720667	0.25	-57.598600
24.724833	0.25	-57.579106
24.729000	0.25	-57.556856
24.733167	0.25	-57.514067
24.737333	0.25	-57.469514
24.741500	0.25	-57.441591
24.745667	0.25	-57.398816
24.749833	0.25	-57.369430
24.754000	0.25	-57.333379
24.758167	0.25	-57.287515
24.762333	0.25	-57.232779
24.766500	0.25	-57.197442
24.770667	0.25	-57.144173
24.774833	0.25	-57.081494
24.779000	0.25	-57.024294
24.783167	0.25	-56.970231
24.787333	0.25	-56.906189
24.791500	0.25	-56.849840
24.795667	0.25	-56.781739
24.799833	0.25	-56.715693
24.804000	0.25	-56.640558
24.808167	0.25	-56.565085
24.812333	0.25	-56.486337
24.816500	0.25	-56.406734
24.820667	0.25	-56.319507
24.824833	0.25	-56.249935
24.829000	0.25	-56.156207
24.833167	0.25	-56.052485
24.837333	0.25	-55.965683
24.841500	0.25	-55.862036
24.845667	0.25	-55.772954
24.849833	0.25	-55.679614
24.854000	0.25	-55.582230
24.858167	0.25	-55.454603
24.862333	0.25	-55.359232
24.866500	0.25	-55.257817
24.870667	0.25	-55.136792
24.874833	0.25	-55.029464
24.879000	0.25	-54.906305
24.883167	0.25	-54.790602
24.887333	0.25	-54.666730
24.891500	0.25	-54.549638
24.895667	0.25	-54.408226
24.899833	0.25	-54.276788
24.904000	0.25	-54.140125
24.908167	0.25	-54.036795
24.912333	0.25	-53.893761
24.916500	0.25	-53.748072
24.920667	0.25	-53.612259
24.924833	0.25	-53.483663
24.929000	0.25	-53.338473
24.933167	0.25	-53.191115
24.937333	0.25	-53.055439
24.941500	0.25	-52.905243
24.945667	0.25	-52.764863
24.949833	0.25	-52.612831
24.954000	0.25	-52.445985
24.958167	0.25	-52.282862
24.962333	0.25	-52.122501
24.966500	0.25	-51.952689
24.970667	0.25	-51.784263
24.974833	0.25	-51.580294
24.979000	0.25	-51.423072
24.983167	0.25	-51.204036
24.987333	0.25	-51.009830
24.991500	0.25	-50.808543
24.995667	0.25	-50.584950
24.999833	0.25	-50.359851
25.004000	0.25	-50.132052
25.008167	0.25	-49.871728
25.012333	0.25	-49.620804
25.016500	0.25	-49.372927
25.020667	0.25	-49.094940
25.024833	0.25	-48.809900
25.029000	0.25	-48.529735
25.033167	0.25	-48.216450
25.037333	0.25	-47.905403
25.041500	0.25	-47.575024
25.045667	0.25	-47.249495
25.049833	0.25	-46.903202
25.054000	0.25	-46.538644
25.058167	0.25	-46.158582
25.062333	0.25	-45.748685
25.066500	0.25	-45.350177
25.070667	0.25	-44.934207
25.074833	0.25	-44.508760
25.079000	0.25	-44.060903
25.083167	0.25	-43.574871
25.087333	0.25	-43.103510
25.091500	0.25	-42.579073
25.095667	0.25	-42.053925
25.099833	0.25	-41.524803
25.104000	0.25	-40.963483
25.108167	0.25	-40.379978
25.112333	0.25	-39.771775
25.116500	0.25	-39.144325
25.120667	0.25	-38.493151
25.124833	0.25	-37.796823
25.129000	0.25	-37.103784
25.133167	0.25	-36.386349
25.137333	0.25	-35.631865
25.141500	0.25	-34.848557
25.145667	0.25	-34.049019
25.149833	0.25	-33.178832
25.154000	0.25	-32.296831
25.158167	0.25	-31.398248
25.162333	0.25	-30.463236
25.166500	0.25	-29.480729
25.170667	0.25	-28.485234
25.174833	0.25	-27.433624
25.179000	0.25	-26.357012
25.183167	0.25	-25.220708
25.187333	0.25	-24.083139
25.191500	0.25	-22.884054
25.195667	0.25	-21.656943
25.199833	0.25	-20.361418
25.204000	0.25	-19.032172
25.208167	0.25	-17.685785
25.212333	0.25	-16.280155
25.216500	0.25	-14.839981
25.220667	0.25	-13.349744
25.224833	0.25	-11.848411
25.229000	0.25	-10.316164
25.233167	0.25	-8.709956
25.237333	0.25	-7.093033
25.241500	0.25	-5.426065
25.245667	0.25	-3.699525
25.249833	0.25	-1.948880
25.254000	0.25	-0.150398
25.258167	0.25	1.691205
25.262333	0.25	3.566608
25.266500	0.25	5.491570
25.270667	0.25	7.447024
25.274833	0.25	9.423628
25.279000	0.25	11.448887
25.283167	0.25	13.517947
25.287333	0.25	15.576457
25.291500	0.25	17.664350
25.295667	0.25	19.796569
25.299833	0.25	21.942656
25.304000	0.25	24.107589
25.308167	0.25	26.255618
25.312333	0.25	28.445053
25.316500	0.25	30.591016
25.320667	0.25	32.760228
25.324833	0.25	34.914843
25.329000	0.25	37.063838
25.333167	0.25	39.192198
25.337333	0.25	41.295722
25.341500	0.25	43.387881
25.345667	0.25	45.447647
25.349833	0.25	47.479606
25.354000	0.25	49.446301
25.358167	0.25	51.417863
25.362333	0.25	53.317763
25.366500	0.25	55.180294
25.370667	0.25	56.988403
25.374833	0.25	58.748217
25.379000	0.25	60.440935
25.383167	0.25	62.059102
25.387333	0.25	63.606332
25.391500	0.25	65.089230
25.395667	0.25	66.488176
25.399833	0.25	67.807321
25.404000	0.25	69.064289
25.408167	0.25	70.207124
25.412333	0.25	71.257238
25.416500	0.25	72.246340
25.420667	0.25	73.117028
25.424833	0.25	73.910708
25.429000	0.25	74.606623
25.433167	0.25	75.212621
25.437333	0.25	75.739646
25.441500	0.25	76.184610
25.445667	0.25	76.519704
25.449833	0.25	76.782980
25.454000	0.25	76.980431
25.458167	0.25	77.077509
25.462333	0.25	77.102743
25.466500	0.25	77.044481
25.470667	0.25	76.925714
25.474833	0.25	76.722627
25.479000	0.25	76.444725
25.483167	0.25	76.133899
25.487333	0.25	75.748635
25.491500	0.25	75.282109
25.495667	0.25	74.774765
25.499833	0.25	74.233119
25.504000	0.25	73.614722
25.508167	0.25	72.949521
25.512333	0.25	72.276888
25.516500	0.25	71.573075
25.520667	0.25	70.932832
25.524833	0.25	70.357427
25.529000	0.25	69.877039
25.533167	0.25	69.596440
25.537333	0.25	69.604308
25.541500	0.25	69.952788
25.545667	0.25	70.669588
25.549833	0.25	71.834411
25.554000	0.25	73.392176
25.558167	0.25	75.235014
25.562333	0.25	77.328642
25.566500	0.25	79.486418
25.570667	0.25	81.564237
25.574833	0.25	83.464487
25.579000	0.25	85.017631
25.583167	0.25	86.225825
25.587333	0.25	86.946507
25.591500	0.25	87.180507
25.595667	0.25	86.871800
25.599833	0.25	86.023668
25.604000	0.25	84.586983
25.608167	0.25	82.644762
25.612333	0.25	80.265590
25.616500	0.25	77.631101
25.620667	0.25	74.806495
25.624833	0.25	71.917551
25.629000	0.25	69.015378
25.633167	0.25	66.137680
25.637333	0.25	63.360537
25.641500	0.25	60.652981
25.645667	0.25	58.024828
25.649833	0.25	55.493851
25.654000	0.25	53.045250
25.658167	0.25	50.692408
25.662333	0.25	48.388286
25.666500	0.25	46.193582
25.670667	0.25	44.044360
25.674833	0.25	41.968810
25.679000	0.25	39.934339
25.683167	0.25	37.964339
25.687333	0.25	36.040297
25.691500	0.25	34.161845
25.695667	0.25	32.355634
25.699833	0.25	30.570070
25.704000	0.25	28.847853
25.708167	0.25	27.149363
25.712333	0.25	25.518844
25.716500	0.25	23.923691
25.720667	0.25	22.358624
25.724833	0.25	20.837771
25.729000	0.25	19.382833
25.733167	0.25	17.947339
25.737333	0.25	16.552416
25.741500	0.25	15.225537
25.745667	0.25	13.949155
25.749833	0.25	12.685863
25.754000	0.25	11.449354
25.758167	0.25	10.289096
25.762333	0.25	9.124964
25.766500	0.25	8.002567
25.770667	0.25	6.866431
25.774833	0.25	5.776452
25.779000	0.25	4.695520
25.783167	0.25	3.608234
25.787333	0.25	2.554963
25.791500	0.25	1.482846
25.795667	0.25	0.439589
25.799833	0.25	-0.601582
25.804000	0.25	-1.621748
25.808167	0.25	-2.647079
25.812333	0.25	-3.659263
25.816500	0.25	-4.682463
25.820667	0.25	-5.689864
25.824833	0.25	-6.696190
25.829000	0.25	-7.710643
25.833167	0.25	-8.708529
25.837333	0.25	-9.695000
25.841500	0.25	-10.693163
25.845667	0.25	-11.692185
25.849833	0.25	-12.690992
25.854000	0.25	-13.655607
25.858167	0.25	-14.642379
25.862333	0.25	-15.634727
25.866500	0.25	-16.603016
25.870667	0.25	-17.557100
25.874833	0.25	-18.504446
25.879000	0.25	-19.475975
25.883167	0.25	-20.434361
25.887333	0.25	-21.390619
25.891500	0.25	-22.344024
25.895667	0.25	-23.276668
25.899833	0.25	-24.193759
25.904000	0.25	-25.131160
25.908167	0.25	-26.057041
25.912333	0.25	-26.916621
25.916500	0.25	-27.809132
25.920667	0.25	-28.684692
25.924833	0.25	-29.535585
25.929000	0.25	-30.380900
25.933167	0.25	-31.225838
25.937333	0.25	-32.060996
25.941500	0.25	-32.853589
25.945667	0.25	-33.643138
25.949833	0.25	-34.435269
25.954000	0.25	-35.201945
25.958167	0.25	-35.973012
25.962333	0.25	-36.706892
25.966500	0.25	-37.435450
25.970667	0.25	-38.152175
25.974833	0.25	-38.865024
25.979000	0.25	-39.540031
25.983167	0.25	-40.204169
25.987333	0.25	-40.887066
25.991500	0.25	-41.520791
25.995667	0.25	-42.147326
25.999833	0.25	-42.778968
26.004000	0.25	-43.402346
26.008167	0.25	-44.004401
26.012333	0.25	-44.567951
26.016500	0.25	-45.145159
26.020667	0.25	-45.698862
26.024833	0.25	-46.229171
26.029000	0.25	-46.758685
26.033167	0.25	-47.253405
26.037333	0.25	-47.734987
26.041500	0.25	-48.211641
26.045667	0.25	-48.680173
26.049833	0.25	-49.122935
26.054000	0.25	-49.553585
26.058167	0.25	-49.953871
26.062333	0.25	-50.333574
26.066500	0.25	-50.682041
26.070667	0.25	-51.057490
26.074833	0.25	-51.375334
26.079000	0.25	-51.703545
26.083167	0.25	-52.013298
26.087333	0.25	-52.305994
26.091500	0.25	-52.588259
26.095667	0.25	-52.874913
26.099833	0.25	-53.149408
26.104000	0.25	-53.420708
26.108167	0.25	-53.688772
26.112333	0.25	-53.922132
26.116500	0.25	-54.160610
26.120667	0.25	-54.392006
26.124833	0.25	-54.606695
26.129000	0.25	-54.786724
26.133167	0.25	-54.954809
26.137333	0.25	-55.097107
26.141500	0.25	-55.220427
26.145667	0.25	-55.297453
26.149833	0.25	-55.399363
26.154000	0.25	-55.468965
26.158167	0.25	-55.521650
26.162333	0.25	-55.602806
26.166500	0.25	-55.645157
26.170667	0.25	-55.699375
26.174833	0.25	-55.779274
26.179000	0.25	-55.849574
26.183167	0.25	-55.908952
26.187333	0.25	-55.978618
26.191500	0.25	-56.034582
26.195667	0.25	-56.104615
26.199833	0.25	-56.154876
26.204000	0.25	-56.184753
26.208167	0.25	-56.208723
26.212333	0.25	-56.223884
26.216500	0.25	-56.214912
26.220667	0.25	-56.196181
26.224833	0.25	-56.156367
26.229000	0.25	-56.110945
26.233167	0.25	-56.059756
26.237333	0.25	-55.993655
26.241500	0.25	-55.927867
26.245667	0.25	-55.834920
26.249833	0.25	-55.749330
26.254000	0.25	-55.651523
26.258167	0.25	-55.558501
26.262333	0.25	-55.445490
26.266500	0.25	-55.318668
26.270667	0.25	-55.214466
26.274833	0.25	-55.078764
26.279000	0.25	-54.953758
26.283167	0.25	-54.833412
26.287333	0.25	-54.684351
26.291500	0.25	-54.566494
26.295667	0.25	-54.442470
26.299833	0.25	-54.290566
26.304000	0.25	-54.164420
26.308167	0.25	-54.021984
26.312333	0.25	-53.879136
26.316500	0.25	-53.736798
26.320667	0.25	-53.591242
26.324833	0.25	-53.443166
26.329000	0.25	-53.301703
26.333167	0.25	-53.144585
26.337333	0.25	-53.001382
26.341500	0.25	-52.838332
26.345667	0.25	-52.686832
26.349833	0.25	-52.528832
26.354000	0.25	-52.358467
26.358167	0.25	-52.216946
26.362333	0.25	-52.069397
26.366500	0.25	-51.904533
26.370667	0.25	-51.755999
26.374833	0.25	-51.588225
26.379000	0.25	-51.419596
26.383167	0.25	-51.264882
26.387333	0.25	-51.087542
26.391500	0.25	-50.902408
26.395667	0.25	-50.722268
26.399833	0.25	-50.547701
26.404000	0.25	-50.361695
26.408167	0.25	-50.199464
26.412333	0.25	-50.011821
26.416500	0.25	-49.843874
26.420667	0.25	-49.642284
26.424833	0.25	-49.473233
26.429000	0.25	-49.308355
26.433167	0.25	-49.138050
26.437333	0.25	-48.977285
26.441500	0.25	-48.799324
26.445667	0.25	-48.616989
26.449833	0.25	-48.435054
26.454000	0.25	-48.281010
26.458167	0.25	-48.093839
26.462333	0.25	-47.894239
26.466500	0.25	-47.738847
26.470667	0.25	-47.561965
26.474833	0.25	-47.395357
26.479000	0.25	-47.232392
26.483167	0.25	-47.040126
26.487333	0.25	-46.861862
26.491500	0.25	-46.689102
26.495667	0.25	-46.513736
26.499833	0.25	-46.334376
26.504000	0.25	-46.167624
26.508167	0.25	-45.988963
26.512333	0.25	-45.821205
26.516500	0.25	-45.666882
26.520667	0.25	-45.496223
26.524833	0.25	-45.323575
26.529000	0.25	-45.149855
26.533167	0.25	-44.983869
26.537333	0.25	-44.803745
26.541500	0.25	-44.626290
26.545667	0.25	-44.466625
26.549833	0.25	-44.300324
26.554000	0.25	-44.111658
26.558167	0.25	-43.932788
26.562333	0.25	-43.790993
26.566500	0.25	-43.623001
26.570667	0.25	-43.429736
26.574833	0.25	-43.281579
26.579000	0.25	-43.094129
26.583167	0.25	-42.951367
26.587333	0.25	-42.783761
26.591500	0.25	-42.621667
26.595667	0.25	-42.470541
26.599833	0.25	-42.315841
26.604000	0.25	-42.137333
26.608167	0.25	-41.988848
26.612333	0.25	-41.835563
26.616500	0.25	-41.706204
26.620667	0.25	-41.563835
26.624833	0.25	-41.399494
26.629000	0.25	-41.275097
26.633167	0.25	-41.144735
26.637333	0.25	-41.016482
26.641500	0.25	-40.881098
26.645667	0.25	-40.740242
26.649833	0.25	-40.625027
26.654000	0.25	-40.484854
26.658167	0.25	-40.373861
26.662333	0.25	-40.245310
26.666500	0.25	-40.123300
26.670667	0.25	-40.005517
26.674833	0.25	-39.869236
26.679000	0.25	-39.764826
26.683167	0.25	-39.639040
26.687333	0.25	-39.533409
26.691500	0.25	-39.425860
26.695667	0.25	-39.314203
26.699833	0.25	-39.213632
26.704000	0.25	-39.127366
26.708167	0.25	-39.031281
26.712333	0.25	-38.912767
26.716500	0.25	-38.817995
26.720667	0.25	-38.715854
26.724833	0.25	-38.629999
26.729000	0.25	-38.539305
26.733167	0.25	-38.449748
26.737333	0.25	-38.347974
26.741500	0.25	-38.270371
26.745667	0.25	-38.183103
26.749833	0.25	-38.098241
26.754000	0.25	-38.004127
26.758167	0.25	-37.938136
26.762333	0.25	-37.864729
26.766500	0.25	-37.762426
26.770667	0.25	-37.686583
26.774833	0.25	-37.627388
26.779000	0.25	-37.569732
26.783167	0.25	-37.498745
26.787333	0.25	-37.430827
26.791500	0.25	-37.353960
26.795667	0.25	-37.305028
26.799833	0.25	-37.221314
26.804000	0.25	-37.171933
26.808167	0.25	-37.109032
26.812333	0.25	-37.041909
26.816500	0.25	-36.988569
26.820667	0.25	-36.912240
26.824833	0.25	-36.856548
26.829000	0.25	-36.798877
26.833167	0.25	-36.742833
26.837333	0.25	-36.677978
26.841500	0.25	-36.622684
26.845667	0.25	-36.577832
26.849833	0.25	-36.527654
26.854000	0.25	-36.462734
26.858167	0.25	-36.417665
26.862333	0.25	-36.391104
26.866500	0.25	-36.333860
26.870667	0.25	-36.284285
26.874833	0.25	-36.235660
26.879000	0.25	-36.189390
26.883167	0.25	-36.151358
26.887333	0.25	-36.115806
26.891500	0.25	-36.062614
26.895667	0.25	-36.015081
26.899833	0.25	-35.981716
26.904000	0.25	-35.947111
26.908167	0.25	-35.902747
26.912333	0.25	-35.868286
26.916500	0.25	-35.833238
26.920667	0.25	-35.785635
26.924833	0.25	-35.767849
26.929000	0.25	-35.735879
26.933167	0.25	-35.689487
26.937333	0.25	-35.670795
26.941500	0.25	-35.636482
26.945667	0.25	-35.590927
26.949833	0.25	-35.564768
26.954000	0.25	-35.523264
26.958167	0.25	-35.500871
26.962333	0.25	-35.462597
26.966500	0.25	-35.443150
26.970667	0.25	-35.403641
26.974833	0.25	-35.369761
26.979000	0.25	-35.350795
26.983167	0.25	-35.321740
26.987333	0.25	-35.286156
26.991500	0.25	-35.259952
26.995667	0.25	-35.241750
26.999833	0.25	-35.235819
27.004000	0.25	-35.213672
27.008167	0.25	-35.198513
27.012333	0.25	-35.169007
27.016500	0.25	-35.142945
27.020667	0.25	-35.141849
27.024833	0.25	-35.127873
27.029000	0.25	-35.109336
27.033167	0.25	-35.095788
27.037333	0.25	-35.088016
27.041500	0.25	-35.062864
27.045667	0.25	-35.055618
27.049833	0.25	-35.046135
27.054000	0.25	-35.020246
27.058167	0.25	-35.002962
27.062333	0.25	-34.982443
27.066500	0.25	-34.980623
27.070667	0.25	-34.970061
27.074833	0.25	-34.953581
27.079000	0.25	-34.949322
27.083167	0.25	-34.943565
27.087333	0.25	-34.922164
27.091500	0.25	-34.916453
27.095667	0.25	-34.910209
27.099833	0.25	-34.909530
27.104000	0.25	-34.888640
27.108167	0.25	-34.881018
27.112333	0.25	-34.867244
27.116500	0.25	-34.860159
27.120667	0.25	-34.854982
27.124833	0.25	-34.841295
27.129000	0.25	-34.830339
27.133167	0.25	-34.810191
27.137333	0.25	-34.780812
27.141500	0.25	-34.780045
27.145667	0.25	-34.756608
27.149833	0.25	-34.751300
27.154000	0.25	-34.738323
27.158167	0.25	-34.737976
27.162333	0.25	-34.707459
27.166500	0.25	-34.701932
27.170667	0.25	-34.668077
27.174833	0.25	-34.643497
27.179000	0.25	-34.631057
27.183167	0.25	-34.618899
27.187333	0.25	-34.601059
27.191500	0.25	-34.596510
27.195667	0.25	-34.576076
27.199833	0.25	-34.551204
27.204000	0.25	-34.549486
27.208167	0.25	-34.528184
27.212333	0.25	-34.513446
27.216500	0.25	-34.502495
27.220667	0.25	-34.475440
27.224833	0.25	-34.453945
27.229000	0.25	-34.425812
27.233167	0.25	-34.409579
27.237333	0.25	-34.380712
27.241500	0.25	-34.372308
27.245667	0.25	-34.359210
27.249833	0.25	-34.355164
27.254000	0.25	-34.318222
27.258167	0.25	-34.299118
27.262333	0.25	-34.285930
27.266500	0.25	-34.272859
27.270667	0.25	-34.236860
27.274833	0.25	-34.238385
27.279000	0.25	-34.212783
27.283167	0.25	-34.186533
27.287333	0.25	-34.161962
27.291500	0.25	-34.151617
27.295667	0.25	-34.133587
27.299833	0.25	-34.110720
27.304000	0.25	-34.083136
27.308167	0.25	-34.071174
27.312333	0.25	-34.040496
27.316500	0.25	-34.022206
27.320667	0.25	-33.994648
27.324833	0.25	-33.969648
27.329000	0.25	-33.931041
27.333167	0.25	-33.895769
27.337333	0.25	-33.876853
27.341500	0.25	-33.846370
27.345667	0.25	-33.822341
27.349833	0.25	-33.783301
27.354000	0.25	-33.753253
27.358167	0.25	-33.718885
27.362333	0.25	-33.705731
27.366500	0.25	-33.659529
27.370667	0.25	-33.627684
27.374833	0.25	-33.594795
27.379000	0.25	-33.565591
27.383167	0.25	-33.539530
27.387333	0.25	-33.505517
27.391500	0.25	-33.466347
27.395667	0.25	-33.424567
27.399833	0.25	-33.387224
27.404000	0.25	-33.335631
27.408167	0.25	-33.305601
27.412333	0.25	-33.260275
27.416500	0.25	-33.217198
27.420667	0.25	-33.177770
27.424833	0.25	-33.123833
27.429000	0.25	-33.086226
27.433167	0.25	-33.044807
27.437333	0.25	-32.992580
27.441500	0.25	-32.960416
27.445667	0.25	-32.914333
27.449833	0.25	-32.854324
27.454000	0.25	-32.805076
27.458167	0.25	-32.771798
27.462333	0.25	-32.712400
27.466500	0.25	-32.656492
27.470667	0.25	-32.629199
27.474833	0.25	-32.571088
27.479000	0.25	-32.513379
27.483167	0.25	-32.464411
27.487333	0.25	-32.399764
27.491500	0.25	-32.347859
27.495667	0.25	-32.298610
27.499833	0.25	-32.246220
27.504000	0.25	-32.191031
27.508167	0.25	-32.141668
27.512333	0.25	-32.087891
27.516500	0.25	-32.032836
27.520667	0.25	-31.996392
27.524833	0.25	-31.932930
27.529000	0.25	-31.876296
27.533167	0.25	-31.794268
27.537333	0.25	-31.741243
27.541500	0.25	-31.669771
27.545667	0.25	-31.610865
27.549833	0.25	-31.558086
27.554000	0.25	-31.510933
27.558167	0.25	-31.442793
27.562333	0.25	-31.376892
27.566500	0.25	-31.309111
27.570667	0.25	-31.249796
27.574833	0.25	-31.191501
27.579000	0.25	-31.125753
27.583167	0.25	-31.055464
27.587333	0.25	-30.989031
27.591500	0.25	-30.930056
27.595667	0.25	-30.861093
27.599833	0.25	-30.788762
27.604000	0.25	-30.716028
27.608167	0.25	-30.646432
27.612333	0.25	-30.580780
27.616500	0.25	-30.527637
27.620667	0.25	-30.441797
27.624833	0.25	-30.381119
27.629000	0.25	-30.313365
27.633167	0.25	-30.239182
27.637333	0.25	-30.161628
27.641500	0.25	-30.089157
27.645667	0.25	-30.002358
27.649833	0.25	-29.931060
27.654000	0.25	-29.859589
27.658167	0.25	-29.775567
27.662333	0.25	-29.710816
27.666500	0.25	-29.622588
27.670667	0.25	-29.534213
27.674833	0.25	-29.468420
27.679000	0.25	-29.408594
27.683167	0.25	-29.324706
27.687333	0.25	-29.250388
27.691500	0.25	-29.160234
27.695667	0.25	-29.078554
27.699833	0.25	-28.993427
27.704000	0.25	-28.915958
27.708167	0.25	-28.818820
27.712333	0.25	-28.758743
27.716500	0.25	-28.688303
27.720667	0.25	-28.602497
27.724833	0.25	-28.520506
27.729000	0.25	-28.441102
27.733167	0.25	-28.375146
27.737333	0.25	-28.266974
27.741500	0.25	-28.180553
27.745667	0.25	-28.110122
27.749833	0.25	-28.036036
27.754000	0.25	-27.940153
27.758167	0.25	-27.869999
27.762333	0.25	-27.787206
27.766500	0.25	-27.697533
27.770667	0.25	-27.614573
27.774833	0.25	-27.550216
27.779000	0.25	-27.456795
27.783167	0.25	-27.353822
27.787333	0.25	-27.288113
27.791500	0.25	-27.209692
27.795667	0.25	-27.117759
27.799833	0.25	-27.038581
27.804000	0.25	-26.957156
27.808167	0.25	-26.861287
27.812333	0.25	-26.782364
27.816500	0.25	-26.695739
27.820667	0.25	-26.599653
27.824833	0.25	-26.505853
27.829000	0.25	-26.430055
27.833167	0.25	-26.347632
27.837333	0.25	-26.274717
27.841500	0.25	-26.181187
27.845667	0.25	-26.098262
27.849833	0.25	-26.027722
27.854000	0.25	-25.948057
27.858167	0.25	-25.844053
27.862333	0.25	-25.759001
27.866500	0.25	-25.672245
27.870667	0.25	-25.575592
27.874833	0.25	-25.518249
27.879000	0.25	-25.409804
27.883167	0.25	-25.326261
27.887333	0.25	-25.227904
27.891500	0.25	-25.144219
27.895667	0.25	-25.050332
27.899833	0.25	-24.955046
27.904000	0.25	-24.876473
27.908167	0.25	-24.791239
27.912333	0.25	-24.697861
27.916500	0.25	-24.603805
27.920667	0.25	-24.529156
27.924833	0.25	-24.428756
27.929000	0.25	-24.346325
27.933167	0.25	-24.246290
27.937333	0.25	-24.164234
27.941500	0.25	-24.070018
27.945667	0.25	-23.976623
27.949833	0.25	-23.884216
27.954000	0.25	-23.804133
27.958167	0.25	-23.712786
27.962333	0.25	-23.627845
27.966500	0.25	-23.547587
27.970667	0.25	-23.452242
27.974833	0.25	-23.356651
27.979000	0.25	-23.272795
27.983167	0.25	-23.192126
27.987333	0.25	-23.080143
27.991500	0.25	-23.008631
27.995667	0.25	-22.915720
27.999833	0.25	-22.828412
28.004000	0.25	-22.737431
28.008167	0.25	-22.655849
28.012333	0.25	-22.550336
28.016500	0.25	-22.490856
28.020667	0.25	-22.393339
28.024833	0.25	-22.300766
28.029000	0.25	-22.211898
28.033167	0.25	-22.108828
28.037333	0.25	-22.040467
28.041500	0.25	-21.939880
28.045667	0.25	-21.857631
28.049833	0.25	-21.766748
28.054000	0.25	-21.676732
28.058167	0.25	-21.573193
28.062333	0.25	-21.495721
28.066500	0.25	-21.417185
28.070667	0.25	-21.312955
28.074833	0.25	-21.240914
28.079000	0.25	-21.141656
28.083167	0.25	-21.056026
28.087333	0.25	-20.962670
28.091500	0.25	-20.890802
28.095667	0.25	-20.807821
28.099833	0.25	-20.709231
28.104000	0.25	-20.627808
28.108167	0.25	-20.536379
28.112333	0.25	-20.445766
28.116500	0.25	-20.368047
28.120667	0.25	-20.273968
28.124833	0.25	-20.196909
28.129000	0.25	-20.108616
28.133167	0.25	-20.036987
28.137333	0.25	-19.959117
28.141500	0.25	-19.858691
28.145667	0.25	-19.772595
28.149833	0.25	-19.692460
28.154000	0.25	-19.598363
28.158167	0.25	-19.516809
28.162333	0.25	-19.444713
28.166500	0.25	-19.348671
28.170667	0.25	-19.269428
28.174833	0.25	-19.180516
28.179000	0.25	-19.089451
28.183167	0.25	-19.022366
28.187333	0.25	-18.920036
28.191500	0.25	-18.833705
28.195667	0.25	-18.737973
28.199833	0.25	-18.660863
28.204000	0.25	-18.563925
28.208167	0.25	-18.507664
28.212333	0.25	-18.413206
28.216500	0.25	-18.329061
28.220667	0.25	-18.252385
28.224833	0.25	-18.174312
28.229000	0.25	-18.079171
28.233167	0.25	-18.008130
28.237333	0.25	-17.908738
28.241500	0.25	-17.824012
28.245667	0.25	-17.736913
28.249833	0.25	-17.659825
28.254000	0.25	-17.580316
28.258167	0.25	-17.478348
28.262333	0.25	-17.426529
28.266500	0.25	-17.336087
28.270667	0.25	-17.254329
28.274833	0.25	-17.177561
28.279000	0.25	-17.109940
28.283167	0.25	-17.018689
28.287333	0.25	-16.937639
28.291500	0.25	-16.865161
28.295667	0.25	-16.784172
28.299833	0.25	-16.706413
28.304000	0.25	-16.621902
28.308167	0.25	-16.520846
28.312333	0.25	-16.450780
28.316500	0.25	-16.386473
28.320667	0.25	-16.300922
28.324833	0.25	-16.210885
28.329000	0.25	-16.146380
28.333167	0.25	-16.071996
28.337333	0.25	-16.003653
28.341500	0.25	-15.908863
28.345667	0.25	-15.818700
28.349833	0.25	-15.745110
28.354000	0.25	-15.676426
28.358167	0.25	-15.597897
28.362333	0.25	-15.536600
28.366500	0.25	-15.447987
28.370667	0.25	-15.384584
28.374833	0.25	-15.289682
28.379000	0.25	-15.212474
28.383167	0.25	-15.146246
28.387333	0.25	-15.071609
28.391500	0.25	-15.001691
28.395667	0.25	-14.934891
28.399833	0.25	-14.854230
28.404000	0.25	-14.773778
28.408167	0.25	-14.699561
28.412333	0.25	-14.624870
28.416500	0.25	-14.534882
28.420667	0.25	-14.470038
28.424833	0.25	-14.384649
28.429000	0.25	-14.312929
28.433167	0.25	-14.237602
28.437333	0.25	-14.159136
28.441500	0.25	-14.102317
28.445667	0.25	-14.031221
28.449833	0.25	-13.954544
28.454000	0.25	-13.883741
28.458167	0.25	-13.787714
28.462333	0.25	-13.728915
28.466500	0.25	-13.653652
28.470667	0.25	-13.579337
28.474833	0.25	-13.527768
28.479000	0.25	-13.447951
28.483167	0.25	-13.368030
28.487333	0.25	-13.286028
28.491500	0.25	-13.221365
28.495667	0.25	-13.142052
28.499833	0.25	-13.073180
28.504000	0.25	-13.004688
28.508167	0.25	-12.924308
28.512333	0.25	-12.869185
28.516500	0.25	-12.805924
28.520667	0.25	-12.744907
28.524833	0.25	-12.665462
28.529000	0.25	-12.601938
28.533167	0.25	-12.535873
28.537333	0.25	-12.453228
28.541500	0.25	-12.388226
28.545667	0.25	-12.326640
28.549833	0.25	-12.261679
28.554000	0.25	-12.174975
28.558167	0.25	-12.131383
28.562333	0.25	-12.062698
28.566500	0.25	-11.995300
28.570667	0.25	-11.924970
28.574833	0.25	-11.854067
28.579000	0.25	-11.783625
28.583167	0.25	-11.716305
28.587333	0.25	-11.667340
28.591500	0.25	-11.605108
28.595667	0.25	-11.544520
28.599833	0.25	-11.477799
28.604000	0.25	-11.415370
28.608167	0.25	-11.327257
28.612333	0.25	-11.275215
28.616500	0.25	-11.211157
28.620667	0.25	-11.156419
28.624833	0.25	-11.080485
28.629000	0.25	-11.022474
28.633167	0.25	-10.958180
28.637333	0.25	-10.914468
28.641500	0.25	-10.846061
28.645667	0.25	-10.785907
28.649833	0.25	-10.733968
28.654000	0.25	-10.670518
28.658167	0.25	-10.593366
28.662333	0.25	-10.551763
28.666500	0.25	-10.488184
28.670667	0.25	-10.408969
28.674833	0.25	-10.352553
28.679000	0.25	-10.303471
28.683167	0.25	-10.232976
28.687333	0.25	-10.163282
28.691500	0.25	-10.115153
28.695667	0.25	-10.053931
28.699833	0.25	-10.001975
28.704000	0.25	-9.947633
28.708167	0.25	-9.892370
28.712333	0.25	-9.823155
28.716500	0.25	-9.772641
28.720667	0.25	-9.713664
28.724833	0.25	-9.649114
28.729000	0.25	-9.581477
28.733167	0.25	-9.514358
28.737333	0.25	-9.472407
28.741500	0.25	-9.410633
28.745667	0.25	-9.349477
28.749833	0.25	-9.282375
28.754000	0.25	-9.211167
28.758167	0.25	-9.169110
28.762333	0.25	-9.140267
28.766500	0.25	-9.060311
28.770667	0.25	-8.995053
28.774833	0.25	-8.946553
28.779000	0.25	-8.897093
28.783167	0.25	-8.844165
28.787333	0.25	-8.780119
28.791500	0.25	-8.722270
28.795667	0.25	-8.650135
28.799833	0.25	-8.613132
28.804000	0.25	-8.559883
28.808167	0.25	-8.509835
28.812333	0.25	-8.444077
28.816500	0.25	-8.393878
28.820667	0.25	-8.355363
28.824833	0.25	-8.298667
28.829000	0.25	-8.230952
28.833167	0.25	-8.183778
28.837333	0.25	-8.141573
28.841500	0.25	-8.072048
28.845667	0.25	-8.022689
28.849833	0.25	-7.965919
28.854000	0.25	-7.910256
28.858167	0.25	-7.875851
28.862333	0.25	-7.813585
28.866500	0.25	-7.770518
28.870667	0.25	-7.717117
28.874833	0.25	-7.667761
28.879000	0.25	-7.619877
28.883167	0.25	-7.585418
28.887333	0.25	-7.522768
28.891500	0.25	-7.479969
28.895667	0.25	-7.433607
28.899833	0.25	-7.380346
28.904000	0.25	-7.337845
28.908167	0.25	-7.270906
28.912333	0.25	-7.230782
28.916500	0.25	-7.195490
28.920667	0.25	-7.138701
28.924833	0.25	-7.089586
28.929000	0.25	-7.053838
28.933167	0.25	-6.991387
28.937333	0.25	-6.944710
28.941500	0.25	-6.916451
28.945667	0.25	-6.852542
28.949833	0.25	-6.793841
28.954000	0.25	-6.747489
28.958167	0.25	-6.698716
28.962333	0.25	-6.660807
28.966500	0.25	-6.613597
28.970667	0.25	-6.559002
28.974833	0.25	-6.517129
28.979000	0.25	-6.469191
28.983167	0.25	-6.418749
28.987333	0.25	-6.384898
28.991500	0.25	-6.359440
28.995667	0.25	-6.282356
28.999833	0.25	-6.229893
29.004000	0.25	-6.198196
29.008167	0.25	-6.162710
29.012333	0.25	-6.112124
29.016500	0.25	-6.085095
29.020667	0.25	-6.038686
29.024833	0.25	-5.986295
29.029000	0.25	-5.947086
29.033167	0.25	-5.883813
29.037333	0.25	-5.866778
29.041500	0.25	-5.819008
29.045667	0.25	-5.769725
29.049833	0.25	-5.733200
29.054000	0.25	-5.697908
29.058167	0.25	-5.652668
29.062333	0.25	-5.611922
29.066500	0.25	-5.572588
29.070667	0.25	-5.531109
29.074833	0.25	-5.487806
29.079000	0.25	-5.459622
29.083167	0.25	-5.407008
29.087333	0.25	-5.370670
29.091500	0.25	-5.345124
29.095667	0.25	-5.303463
29.099833	0.25	-5.277849
29.104000	0.25	-5.222649
29.108167	0.25	-5.188241
29.112333	0.25	-5.156942
29.116500	0.25	-5.119858
29.120667	0.25	-5.057668
29.124833	0.25	-5.050589
29.129000	0.25	-5.002765
29.133167	0.25	-4.980030
29.137333	0.25	-4.942737
29.141500	0.25	-4.900087
29.145667	0.25	-4.858687
29.149833	0.25	-4.824073
29.154000	0.25	-4.805221
29.158167	0.25	-4.768896
29.162333	0.25	-4.725353
29.166500	0.25	-4.704479
29.170667	0.25	-4.673282
29.174833	0.25	-4.636320
29.179000	0.25	-4.595601
29.183167	0.25	-4.586708
29.187333	0.25	-4.535309
29.191500	0.25	-4.513478
29.195667	0.25	-4.467930
29.199833	0.25	-4.446997
29.204000	0.25	-4.401516
29.208167	0.25	-4.383176
29.212333	0.25	-4.348757
29.216500	0.25	-4.310366
29.220667	0.25	-4.269631
29.224833	0.25	-4.257391
29.229000	0.25	-4.218009
29.233167	0.25	-4.182157
29.237333	0.25	-4.160431
29.241500	0.25	-4.130221
29.245667	0.25	-4.090684
29.249833	0.25	-4.042438
29.254000	0.25	-4.011471
29.258167	0.25	-3.990452
29.262333	0.25	-3.968420
29.266500	0.25	-3.937795
29.270667	0.25	-3.900922
29.274833	0.25	-3.867899
29.279000	0.25	-3.837267
29.283167	0.25	-3.807784
29.287333	0.25	-3.773824
29.291500	0.25	-3.747081
29.295667	0.25	-3.743229
29.299833	0.25	-3.697646
29.304000	0.25	-3.684312
29.308167	0.25	-3.646603
29.312333	0.25	-3.636041
29.316500	0.25	-3.580823
29.320667	0.25	-3.574012
29.324833	0.25	-3.556766
29.329000	0.25	-3.519504
29.333167	0.25	-3.488957
29.337333	0.25	-3.461554
29.341500	0.25	-3.431997
29.345667	0.25	-3.403481
29.349833	0.25	-3.362177
29.354000	0.25	-3.348959
29.358167	0.25	-3.326839
29.362333	0.25	-3.293056
29.366500	0.25	-3.278674
29.370667	0.25	-3.264343
29.374833	0.25	-3.217693
29.379000	0.25	-3.197514
29.383167	0.25	-3.176357
29.387333	0.25	-3.163546
29.391500	0.25	-3.118865
29.395667	0.25	-3.101874
29.399833	0.25	-3.069857
29.404000	0.25	-3.042833
29.408167	0.25	-3.001363
29.412333	0.25	-2.998179
29.416500	0.25	-2.960379
29.420667	0.25	-2.972380
29.424833	0.25	-2.947323
29.429000	0.25	-2.906464
29.433167	0.25	-2.885435
29.437333	0.25	-2.869993
29.441500	0.25	-2.844865
29.445667	0.25	-2.821437
29.449833	0.25	-2.808416
29.454000	0.25	-2.788060
29.458167	0.25	-2.765019
29.462333	0.25	-2.742147
29.466500	0.25	-2.709120
29.470667	0.25	-2.684050
29.474833	0.25	-2.661149
29.479000	0.25	-2.620558
29.483167	0.25	-2.606506
29.487333	0.25	-2.586015
29.491500	0.25	-2.573387
29.495667	0.25	-2.539116
29.499833	0.25	-2.515062
29.504000	0.25	-2.509263
29.508167	0.25	-2.477230
29.512333	0.25	-2.442290
29.516500	0.25	-2.435020
29.520667	0.25	-2.421693
29.524833	0.25	-2.397702
29.529000	0.25	-2.360282
29.533167	0.25	-2.345113
29.537333	0.25	-2.319444
29.541500	0.25	-2.313267
29.545667	0.25	-2.295978
29.549833	0.25	-2.252301
29.554000	0.25	-2.226859
29.558167	0.25	-2.214258
29.562333	0.25	-2.179591
29.566500	0.25	-2.161426
29.570667	0.25	-2.158442
29.574833	0.25	-2.133809
29.579000	0.25	-2.116541
29.583167	0.25	-2.096514
29.587333	0.25	-2.070303
29.591500	0.25	-2.058347
29.595667	0.25	-2.039048
29.599833	0.25	-2.017851
29.604000	0.25	-2.007149
29.608167	0.25	-1.988982
29.612333	0.25	-1.968670
29.616500	0.25	-1.941034
29.620667	0.25	-1.911945
29.624833	0.25	-1.904485
29.629000	0.25	-1.873830
29.633167	0.25	-1.849699
29.637333	0.25	-1.855713
29.641500	0.25	-1.824020
29.645667	0.25	-1.804601
29.649833	0.25	-1.786225
29.654000	0.25	-1.769608
29.658167	0.25	-1.744583
29.662333	0.25	-1.746967
29.666500	0.25	-1.733001
29.670667	0.25	-1.711867
29.674833	0.25	-1.678418
29.679000	0.25	-1.667510
29.683167	0.25	-1.636210
29.687333	0.25	-1.633460
29.691500	0.25	-1.619039
29.695667	0.25	-1.600023
29.699833	0.25	-1.585862
29.704000	0.25	-1.580408
29.708167	0.25	-1.543052
29.712333	0.25	-1.548664
29.716500	0.25	-1.507182
29.720667	0.25	-1.493882
29.724833	0.25	-1.488640
29.729000	0.25	-1.475164
29.733167	0.25	-1.452042
29.737333	0.25	-1.415473
29.741500	0.25	-1.424380
29.745667	0.25	-1.391631
29.749833	0.25	-1.382603
29.754000	0.25	-1.360606
29.758167	0.25	-1.336617
29.762333	0.25	-1.325308
29.766500	0.25	-1.306491
29.770667	0.25	-1.309794
29.774833	0.25	-1.279089
29.779000	0.25	-1.266080
29.783167	0.25	-1.247697
29.787333	0.25	-1.239749
29.791500	0.25	-1.220170
29.795667	0.25	-1.212930
29.799833	0.25	-1.175000
29.804000	0.25	-1.166651
29.808167	0.25	-1.157347
29.812333	0.25	-1.132844
29.816500	0.25	-1.107460
29.820667	0.25	-1.122555
29.824833	0.25	-1.106305
29.829000	0.25	-1.092829
29.833167	0.25	-1.066298
29.837333	0.25	-1.048362
29.841500	0.25	-1.037735
29.845667	0.25	-1.022274
29.849833	0.25	-0.995559
29.854000	0.25	-0.989412
29.858167	0.25	-0.977316
29.862333	0.25	-0.968871
29.866500	0.25	-0.938204
29.870667	0.25	-0.939542
29.874833	0.25	-0.932249
29.879000	0.25	-0.907062
29.883167	0.25	-0.879003
29.887333	0.25	-0.860882
29.891500	0.25	-0.850394
29.895667	0.25	-0.842584
29.899833	0.25	-0.841497
29.904000	0.25	-0.833712
29.908167	0.25	-0.801270
29.912333	0.25	-0.787154
29.916500	0.25	-0.787819
29.920667	0.25	-0.774310
29.924833	0.25	-0.763350
29.929000	0.25	-0.743952
29.933167	0.25	-0.737791
29.937333	0.25	-0.719679
29.941500	0.25	-0.723152
29.945667	0.25	-0.721749
29.949833	0.25	-0.706736
29.954000	0.25	-0.692615
29.958167	0.25	-0.676810
29.962333	0.25	-0.653211
29.966500	0.25	-0.657515
29.970667	0.25	-0.620535
29.974833	0.25	-0.626849
29.979000	0.25	-0.616700
29.983167	0.25	-0.610886
29.987333	0.25	-0.587316
29.991500	0.25	-0.580702
29.995667	0.25	-0.579027
29.999833	0.25	-0.570994
30.004000	0.25	-0.547678
```
