## Supplementary material for "Rhizobial enzyme reveals pH-driven catalytic switching and ʟ-amino acid incorporation by ʟ,ᴅ-transpeptidases": File S3. Julia Notebook: pLemo + LdtD (500 uM) 1_16_UV_VIS_1.txt

```
URL	chrom://desktop-8dojj41/ChromeleonLocal/Brooks/2026-02-22 Raj's LdtD %2B Rhamnose Gradient.seq/473.smp/UV_VIS_1.channel/UV_VIS_1.chm
Channel	UV_VIS_1

Injection Information:
Data Vault	ChromeleonLocal
Sequence	2026-02-22 Raj's LdtD + Rhamnose Gradient
Name	pLemo + LdtD (500 uM) 1
Number	16
Position	RB3
Comment	
Processing Method	Minimal labelling
Instrument Method	Rhizobium vv520ul HypersilGold aQ 300ul
Type	Unknown
Status	Finished
Inject Time	23/02/2026 07:23:54 +00:00
Volume (µl)	30.000
Dilution Factor	1.0000
Weight	1.0000

Chromatogram Data Information:
Time Min. (min)	0.004000
Time Max. (min)	30.004000
Data Points	7201
Detector	UV
Generating Data System	Chromeleon 7.2.10.24543
Exporting Data System	Chromeleon 7.2.10.0
Operator	Instrument Controller
Signal Quantity	Absorbance
Signal Unit	mAU
Signal Min.	-715.295458
Signal Max.	5,000.000000
Channel	UV_VIS_1
Driver Name	VWD3000.dll
Channel Type	Evaluation
Min. Step (s)	0.25
Max. Step (s)	0.25
Average Step (s)	0.25

Signal Parameter Information:
Signal Info	WVL:202 nm

Chromatogram Data:
Time (min)	Step (s)	Value (mAU)
0.004000	n.a.	2.186637
0.008167	0.25	2.174275
0.012333	0.25	2.173101
0.016500	0.25	2.176217
0.020667	0.25	2.182058
0.024833	0.25	2.161005
0.029000	0.25	2.175764
0.033167	0.25	2.180770
0.037333	0.25	2.204823
0.041500	0.25	2.200697
0.045667	0.25	2.195857
0.049833	0.25	2.228281
0.054000	0.25	2.235861
0.058167	0.25	2.239741
0.062333	0.25	2.221024
0.066500	0.25	2.224571
0.070667	0.25	2.227484
0.074833	0.25	2.228531
0.079000	0.25	2.235931
0.083167	0.25	2.264883
0.087333	0.25	2.267396
0.091500	0.25	2.264852
0.095667	0.25	2.280498
0.099833	0.25	2.267429
0.104000	0.25	2.270498
0.108167	0.25	2.265891
0.112333	0.25	2.267523
0.116500	0.25	2.285399
0.120667	0.25	2.272911
0.124833	0.25	2.278950
0.129000	0.25	2.312464
0.133167	0.25	2.304957
0.137333	0.25	2.315382
0.141500	0.25	2.321902
0.145667	0.25	2.317581
0.149833	0.25	2.328275
0.154000	0.25	2.348705
0.158167	0.25	2.333982
0.162333	0.25	2.341871
0.166500	0.25	2.358333
0.170667	0.25	2.357684
0.174833	0.25	2.352365
0.179000	0.25	2.367941
0.183167	0.25	2.382477
0.187333	0.25	2.379779
0.191500	0.25	2.379392
0.195667	0.25	2.391086
0.199833	0.25	2.390264
0.204000	0.25	2.395117
0.208167	0.25	2.410723
0.212333	0.25	2.395784
0.216500	0.25	2.415229
0.220667	0.25	2.415379
0.224833	0.25	2.438844
0.229000	0.25	2.433212
0.233167	0.25	2.426503
0.237333	0.25	2.425994
0.241500	0.25	2.438726
0.245667	0.25	2.453322
0.249833	0.25	2.458773
0.254000	0.25	2.467373
0.258167	0.25	2.455491
0.262333	0.25	2.450722
0.266500	0.25	2.464130
0.270667	0.25	2.471073
0.274833	0.25	2.473090
0.279000	0.25	2.469594
0.283167	0.25	2.491644
0.287333	0.25	2.499039
0.291500	0.25	2.506401
0.295667	0.25	2.506776
0.299833	0.25	2.502641
0.304000	0.25	2.518902
0.308167	0.25	2.507906
0.312333	0.25	2.526364
0.316500	0.25	2.537939
0.320667	0.25	2.537099
0.324833	0.25	2.551340
0.329000	0.25	2.544157
0.333167	0.25	2.545367
0.337333	0.25	2.554685
0.341500	0.25	2.559503
0.345667	0.25	2.568185
0.349833	0.25	2.574986
0.354000	0.25	2.591254
0.358167	0.25	2.584793
0.362333	0.25	2.567504
0.366500	0.25	2.599000
0.370667	0.25	2.597302
0.374833	0.25	2.602891
0.379000	0.25	2.605517
0.383167	0.25	2.607723
0.387333	0.25	2.618277
0.391500	0.25	2.623415
0.395667	0.25	2.633816
0.399833	0.25	2.660354
0.404000	0.25	2.639022
0.408167	0.25	2.638089
0.412333	0.25	2.648832
0.416500	0.25	2.661678
0.420667	0.25	2.672329
0.424833	0.25	2.662833
0.429000	0.25	2.679104
0.433167	0.25	2.671503
0.437333	0.25	2.668399
0.441500	0.25	2.658310
0.445667	0.25	2.683494
0.449833	0.25	2.679001
0.454000	0.25	2.694848
0.458167	0.25	2.693156
0.462333	0.25	2.697134
0.466500	0.25	2.715794
0.470667	0.25	2.728329
0.474833	0.25	2.723687
0.479000	0.25	2.727419
0.483167	0.25	2.720261
0.487333	0.25	2.728834
0.491500	0.25	2.729243
0.495667	0.25	2.739930
0.499833	0.25	2.743768
0.504000	0.25	2.753732
0.508167	0.25	2.760823
0.512333	0.25	2.753430
0.516500	0.25	2.756818
0.520667	0.25	2.742233
0.524833	0.25	2.766728
0.529000	0.25	2.783929
0.533167	0.25	2.789940
0.537333	0.25	2.795855
0.541500	0.25	2.785996
0.545667	0.25	2.802337
0.549833	0.25	2.797033
0.554000	0.25	2.816282
0.558167	0.25	2.803216
0.562333	0.25	2.792242
0.566500	0.25	2.788964
0.570667	0.25	2.752128
0.574833	0.25	2.706871
0.579000	0.25	2.630375
0.583167	0.25	2.508839
0.587333	0.25	2.365362
0.591500	0.25	2.159572
0.595667	0.25	1.917066
0.599833	0.25	1.656073
0.604000	0.25	1.356526
0.608167	0.25	1.071377
0.612333	0.25	0.763401
0.616500	0.25	0.475583
0.620667	0.25	0.194174
0.624833	0.25	-0.057266
0.629000	0.25	-0.304308
0.633167	0.25	-0.514853
0.637333	0.25	-0.683162
0.641500	0.25	-0.811512
0.645667	0.25	-0.952360
0.649833	0.25	-1.052840
0.654000	0.25	-1.128097
0.658167	0.25	-1.212306
0.662333	0.25	-1.258799
0.666500	0.25	-1.302404
0.670667	0.25	-1.353856
0.674833	0.25	-1.370394
0.679000	0.25	-1.385807
0.683167	0.25	-1.429742
0.687333	0.25	-1.427127
0.691500	0.25	-1.441170
0.695667	0.25	-1.442856
0.699833	0.25	-1.448900
0.704000	0.25	-1.460642
0.708167	0.25	-1.464525
0.712333	0.25	-1.430127
0.716500	0.25	-1.435563
0.720667	0.25	-1.435777
0.724833	0.25	-1.439732
0.729000	0.25	-1.409831
0.733167	0.25	-1.419585
0.737333	0.25	-1.413626
0.741500	0.25	-1.412500
0.745667	0.25	-1.406809
0.749833	0.25	-1.388697
0.754000	0.25	-1.372195
0.758167	0.25	-1.376943
0.762333	0.25	-1.348479
0.766500	0.25	-1.357549
0.770667	0.25	-1.314076
0.774833	0.25	-1.325399
0.779000	0.25	-1.295864
0.783167	0.25	-1.289369
0.787333	0.25	-1.282123
0.791500	0.25	-1.254524
0.795667	0.25	-1.240818
0.799833	0.25	-1.228427
0.804000	0.25	-1.216160
0.808167	0.25	-1.195666
0.812333	0.25	-1.186517
0.816500	0.25	-1.172533
0.820667	0.25	-1.154219
0.824833	0.25	-1.150768
0.829000	0.25	-1.136649
0.833167	0.25	-1.119909
0.837333	0.25	-1.106677
0.841500	0.25	-1.078643
0.845667	0.25	-1.084438
0.849833	0.25	-1.072485
0.854000	0.25	-1.062191
0.858167	0.25	-1.049894
0.862333	0.25	-1.029584
0.866500	0.25	-0.994559
0.870667	0.25	-0.994330
0.874833	0.25	-0.968788
0.879000	0.25	-0.964655
0.883167	0.25	-0.952018
0.887333	0.25	-0.943417
0.891500	0.25	-0.911197
0.895667	0.25	-0.903657
0.899833	0.25	-0.909784
0.904000	0.25	-0.882000
0.908167	0.25	-0.864201
0.912333	0.25	-0.855313
0.916500	0.25	-0.844887
0.920667	0.25	-0.823060
0.924833	0.25	-0.813839
0.929000	0.25	-0.788285
0.933167	0.25	-0.757906
0.937333	0.25	-0.741514
0.941500	0.25	-0.708510
0.945667	0.25	-0.684598
0.949833	0.25	-0.661007
0.954000	0.25	-0.599606
0.958167	0.25	-0.578036
0.962333	0.25	-0.547967
0.966500	0.25	-0.525479
0.970667	0.25	-0.511196
0.974833	0.25	-0.450374
0.979000	0.25	-0.411572
0.983167	0.25	-0.366841
0.987333	0.25	-0.285569
0.991500	0.25	-0.212316
0.995667	0.25	-0.085479
0.999833	0.25	0.079129
1.004000	0.25	0.295066
1.008167	0.25	0.531193
1.012333	0.25	0.824324
1.016500	0.25	1.160835
1.020667	0.25	1.521673
1.024833	0.25	1.903021
1.029000	0.25	2.304047
1.033167	0.25	2.717026
1.037333	0.25	3.130702
1.041500	0.25	3.556666
1.045667	0.25	3.958759
1.049833	0.25	4.368157
1.054000	0.25	4.778667
1.058167	0.25	5.196254
1.062333	0.25	5.604018
1.066500	0.25	6.012526
1.070667	0.25	6.426217
1.074833	0.25	6.825217
1.079000	0.25	7.185692
1.083167	0.25	7.556059
1.087333	0.25	7.903511
1.091500	0.25	8.214504
1.095667	0.25	8.513073
1.099833	0.25	8.776744
1.104000	0.25	9.024496
1.108167	0.25	9.266771
1.112333	0.25	9.539917
1.116500	0.25	9.878890
1.120667	0.25	10.464659
1.124833	0.25	11.529925
1.129000	0.25	13.448570
1.133167	0.25	16.727201
1.137333	0.25	21.785053
1.141500	0.25	29.048248
1.145667	0.25	38.758979
1.149833	0.25	51.205476
1.154000	0.25	66.714635
1.158167	0.25	85.692005
1.162333	0.25	108.551010
1.166500	0.25	135.379378
1.170667	0.25	165.744563
1.174833	0.25	197.998497
1.179000	0.25	228.834231
1.183167	0.25	253.063138
1.187333	0.25	266.179042
1.191500	0.25	266.588031
1.195667	0.25	255.072361
1.199833	0.25	234.273346
1.204000	0.25	207.450951
1.208167	0.25	178.119479
1.212333	0.25	149.016675
1.216500	0.25	121.364208
1.220667	0.25	95.775763
1.224833	0.25	72.534200
1.229000	0.25	51.697043
1.233167	0.25	33.309578
1.237333	0.25	17.250847
1.241500	0.25	3.339764
1.245667	0.25	-8.563332
1.249833	0.25	-18.599317
1.254000	0.25	-26.959975
1.258167	0.25	-33.843408
1.262333	0.25	-39.431625
1.266500	0.25	-43.888179
1.270667	0.25	-47.398103
1.274833	0.25	-50.160135
1.279000	0.25	-52.304168
1.283167	0.25	-53.941098
1.287333	0.25	-55.114322
1.291500	0.25	-55.819187
1.295667	0.25	-56.004479
1.299833	0.25	-55.546495
1.304000	0.25	-54.332857
1.308167	0.25	-52.272232
1.312333	0.25	-49.379843
1.316500	0.25	-45.763882
1.320667	0.25	-41.511506
1.324833	0.25	-36.765156
1.329000	0.25	-31.684201
1.333167	0.25	-26.418595
1.337333	0.25	-21.041705
1.341500	0.25	-15.580779
1.345667	0.25	-10.088026
1.349833	0.25	-4.664152
1.354000	0.25	0.643069
1.358167	0.25	5.826174
1.362333	0.25	10.924861
1.366500	0.25	15.881442
1.370667	0.25	20.420987
1.374833	0.25	24.182093
1.379000	0.25	26.526545
1.383167	0.25	26.523667
1.387333	0.25	22.909887
1.391500	0.25	14.232223
1.395667	0.25	-0.845014
1.399833	0.25	-23.442948
1.404000	0.25	-54.137904
1.408167	0.25	-92.886961
1.412333	0.25	-138.975059
1.416500	0.25	-191.147369
1.420667	0.25	-247.700324
1.424833	0.25	-306.666077
1.429000	0.25	-366.078512
1.433167	0.25	-424.079359
1.437333	0.25	-479.023698
1.441500	0.25	-529.579893
1.445667	0.25	-574.709816
1.449833	0.25	-613.746016
1.454000	0.25	-646.335924
1.458167	0.25	-672.411569
1.462333	0.25	-692.078900
1.466500	0.25	-705.577788
1.470667	0.25	-713.209475
1.474833	0.25	-715.295458
1.479000	0.25	-712.201815
1.483167	0.25	-704.320038
1.487333	0.25	-692.034054
1.491500	0.25	-675.780142
1.495667	0.25	-655.986942
1.499833	0.25	-633.104941
1.504000	0.25	-607.598499
1.508167	0.25	-579.944704
1.512333	0.25	-550.605756
1.516500	0.25	-520.025729
1.520667	0.25	-488.645466
1.524833	0.25	-456.825102
1.529000	0.25	-424.915155
1.533167	0.25	-393.187814
1.537333	0.25	-361.893909
1.541500	0.25	-331.251259
1.545667	0.25	-301.473964
1.549833	0.25	-272.689395
1.554000	0.25	-245.063107
1.558167	0.25	-218.697679
1.562333	0.25	-193.680263
1.566500	0.25	-170.013675
1.570667	0.25	-147.794059
1.574833	0.25	-126.983458
1.579000	0.25	-107.590305
1.583167	0.25	-89.575810
1.587333	0.25	-72.940440
1.591500	0.25	-57.627336
1.595667	0.25	-43.578625
1.599833	0.25	-30.786226
1.604000	0.25	-19.192590
1.608167	0.25	-8.749712
1.612333	0.25	0.584664
1.616500	0.25	8.908455
1.620667	0.25	16.213243
1.624833	0.25	22.600010
1.629000	0.25	28.113121
1.633167	0.25	32.833518
1.637333	0.25	36.779794
1.641500	0.25	40.091244
1.645667	0.25	42.822839
1.649833	0.25	45.071144
1.654000	0.25	46.871870
1.658167	0.25	48.271994
1.662333	0.25	49.354146
1.666500	0.25	50.126708
1.670667	0.25	50.586879
1.674833	0.25	50.807693
1.679000	0.25	50.823743
1.683167	0.25	50.653108
1.687333	0.25	50.334056
1.691500	0.25	49.909400
1.695667	0.25	49.408437
1.699833	0.25	48.883824
1.704000	0.25	48.319949
1.708167	0.25	47.759416
1.712333	0.25	47.222623
1.716500	0.25	46.698881
1.720667	0.25	46.238461
1.724833	0.25	45.851841
1.729000	0.25	45.607992
1.733167	0.25	45.450430
1.737333	0.25	45.460877
1.741500	0.25	45.627884
1.745667	0.25	45.830050
1.749833	0.25	46.090234
1.754000	0.25	46.312478
1.758167	0.25	46.483700
1.762333	0.25	46.555257
1.766500	0.25	46.488141
1.770667	0.25	46.299471
1.774833	0.25	45.977014
1.779000	0.25	45.568853
1.783167	0.25	45.049891
1.787333	0.25	44.424742
1.791500	0.25	43.784057
1.795667	0.25	43.036927
1.799833	0.25	42.271113
1.804000	0.25	41.441897
1.808167	0.25	40.621436
1.812333	0.25	39.805789
1.816500	0.25	39.005086
1.820667	0.25	38.302369
1.824833	0.25	37.686317
1.829000	0.25	37.220247
1.833167	0.25	36.925992
1.837333	0.25	36.808259
1.841500	0.25	36.888300
1.845667	0.25	37.120998
1.849833	0.25	37.439784
1.854000	0.25	37.781091
1.858167	0.25	38.174677
1.862333	0.25	38.526250
1.866500	0.25	38.836603
1.870667	0.25	39.129708
1.874833	0.25	39.452843
1.879000	0.25	39.799651
1.883167	0.25	40.211726
1.887333	0.25	40.722347
1.891500	0.25	41.351520
1.895667	0.25	42.107620
1.899833	0.25	43.000965
1.904000	0.25	43.996971
1.908167	0.25	45.059315
1.912333	0.25	46.189678
1.916500	0.25	47.320679
1.920667	0.25	48.448495
1.924833	0.25	49.544855
1.929000	0.25	50.635143
1.933167	0.25	51.739970
1.937333	0.25	52.916048
1.941500	0.25	54.339389
1.945667	0.25	56.200426
1.949833	0.25	58.807755
1.954000	0.25	62.026666
1.958167	0.25	65.506632
1.962333	0.25	68.809252
1.966500	0.25	71.383158
1.970667	0.25	72.898606
1.974833	0.25	73.077520
1.979000	0.25	72.024888
1.983167	0.25	69.927814
1.987333	0.25	67.083223
1.991500	0.25	63.799622
1.995667	0.25	60.333405
1.999833	0.25	56.874437
2.004000	0.25	53.541428
2.008167	0.25	50.429018
2.012333	0.25	47.582844
2.016500	0.25	45.043892
2.020667	0.25	42.779424
2.024833	0.25	40.805357
2.029000	0.25	39.094319
2.033167	0.25	37.642831
2.037333	0.25	36.378208
2.041500	0.25	35.303142
2.045667	0.25	34.405334
2.049833	0.25	33.676091
2.054000	0.25	33.123510
2.058167	0.25	32.764692
2.062333	0.25	32.586464
2.066500	0.25	32.566986
2.070667	0.25	32.768405
2.074833	0.25	33.098017
2.079000	0.25	33.518796
2.083167	0.25	34.030543
2.087333	0.25	34.555585
2.091500	0.25	35.083582
2.095667	0.25	35.555303
2.099833	0.25	35.980326
2.104000	0.25	36.328464
2.108167	0.25	36.591491
2.112333	0.25	36.785718
2.116500	0.25	36.894762
2.120667	0.25	36.928841
2.124833	0.25	36.866594
2.129000	0.25	36.718532
2.133167	0.25	36.488122
2.137333	0.25	36.161552
2.141500	0.25	35.750940
2.145667	0.25	35.276435
2.149833	0.25	34.739349
2.154000	0.25	34.177236
2.158167	0.25	33.570105
2.162333	0.25	32.962624
2.166500	0.25	32.360793
2.170667	0.25	31.801701
2.174833	0.25	31.314623
2.179000	0.25	30.944838
2.183167	0.25	30.741685
2.187333	0.25	30.739497
2.191500	0.25	30.925194
2.195667	0.25	31.399149
2.199833	0.25	32.115662
2.204000	0.25	33.038366
2.208167	0.25	34.141119
2.212333	0.25	35.413439
2.216500	0.25	36.730851
2.220667	0.25	38.016529
2.224833	0.25	39.265030
2.229000	0.25	40.392787
2.233167	0.25	41.341637
2.237333	0.25	42.092127
2.241500	0.25	42.610520
2.245667	0.25	42.890737
2.249833	0.25	42.973376
2.254000	0.25	42.844581
2.258167	0.25	42.539278
2.262333	0.25	42.081774
2.266500	0.25	41.504108
2.270667	0.25	40.815299
2.274833	0.25	40.090413
2.279000	0.25	39.324504
2.283167	0.25	38.581383
2.287333	0.25	37.848095
2.291500	0.25	37.151931
2.295667	0.25	36.507941
2.299833	0.25	35.898196
2.304000	0.25	35.341077
2.308167	0.25	34.786016
2.312333	0.25	34.216617
2.316500	0.25	33.671926
2.320667	0.25	33.116825
2.324833	0.25	32.557977
2.329000	0.25	31.995436
2.333167	0.25	31.485169
2.337333	0.25	30.987771
2.341500	0.25	30.552912
2.345667	0.25	30.174310
2.349833	0.25	29.871737
2.354000	0.25	29.625883
2.358167	0.25	29.432509
2.362333	0.25	29.294930
2.366500	0.25	29.179677
2.370667	0.25	29.058025
2.374833	0.25	28.930679
2.379000	0.25	28.760511
2.383167	0.25	28.559157
2.387333	0.25	28.263750
2.391500	0.25	27.965133
2.395667	0.25	27.622751
2.399833	0.25	27.241996
2.404000	0.25	26.824105
2.408167	0.25	26.401024
2.412333	0.25	25.968999
2.416500	0.25	25.605694
2.420667	0.25	25.244101
2.424833	0.25	24.901002
2.429000	0.25	24.604553
2.433167	0.25	24.330534
2.437333	0.25	24.115616
2.441500	0.25	23.921565
2.445667	0.25	23.763587
2.449833	0.25	23.637451
2.454000	0.25	23.546099
2.458167	0.25	23.521629
2.462333	0.25	23.507930
2.466500	0.25	23.527019
2.470667	0.25	23.584585
2.474833	0.25	23.694418
2.479000	0.25	23.847541
2.483167	0.25	24.071174
2.487333	0.25	24.371953
2.491500	0.25	24.785100
2.495667	0.25	25.331225
2.499833	0.25	25.992009
2.504000	0.25	26.837159
2.508167	0.25	27.856159
2.512333	0.25	29.090158
2.516500	0.25	30.564973
2.520667	0.25	32.294667
2.524833	0.25	34.306348
2.529000	0.25	36.572873
2.533167	0.25	39.085501
2.537333	0.25	41.751624
2.541500	0.25	44.448110
2.545667	0.25	47.076224
2.549833	0.25	49.504753
2.554000	0.25	51.659138
2.558167	0.25	53.420682
2.562333	0.25	54.837872
2.566500	0.25	55.922395
2.570667	0.25	56.748568
2.574833	0.25	57.506891
2.579000	0.25	58.453666
2.583167	0.25	59.914649
2.587333	0.25	62.513822
2.591500	0.25	66.914140
2.595667	0.25	73.848015
2.599833	0.25	83.945070
2.604000	0.25	97.424155
2.608167	0.25	113.982103
2.612333	0.25	132.873586
2.616500	0.25	152.989862
2.620667	0.25	173.123818
2.624833	0.25	192.117519
2.629000	0.25	209.002782
2.633167	0.25	223.202904
2.637333	0.25	234.319690
2.641500	0.25	242.269378
2.645667	0.25	247.120416
2.649833	0.25	249.104126
2.654000	0.25	248.544547
2.658167	0.25	245.705379
2.662333	0.25	241.026758
2.666500	0.25	234.753785
2.670667	0.25	227.271216
2.674833	0.25	218.790877
2.679000	0.25	209.603208
2.683167	0.25	199.919724
2.687333	0.25	189.951278
2.691500	0.25	179.855787
2.695667	0.25	169.738534
2.699833	0.25	159.741462
2.704000	0.25	149.986134
2.708167	0.25	140.526182
2.712333	0.25	131.406689
2.716500	0.25	122.679070
2.720667	0.25	114.395664
2.724833	0.25	106.608671
2.729000	0.25	99.263385
2.733167	0.25	92.411009
2.737333	0.25	86.054660
2.741500	0.25	80.170634
2.745667	0.25	74.738866
2.749833	0.25	69.764157
2.754000	0.25	65.173961
2.758167	0.25	61.012680
2.762333	0.25	57.210931
2.766500	0.25	53.750831
2.770667	0.25	50.602683
2.774833	0.25	47.728793
2.779000	0.25	45.129618
2.783167	0.25	42.794479
2.787333	0.25	40.682746
2.791500	0.25	38.783200
2.795667	0.25	37.086427
2.799833	0.25	35.599159
2.804000	0.25	34.302753
2.808167	0.25	33.173707
2.812333	0.25	32.228151
2.816500	0.25	31.447530
2.820667	0.25	30.815153
2.824833	0.25	30.353282
2.829000	0.25	29.996453
2.833167	0.25	29.773944
2.837333	0.25	29.642425
2.841500	0.25	29.581762
2.845667	0.25	29.591298
2.849833	0.25	29.619386
2.854000	0.25	29.684211
2.858167	0.25	29.769342
2.862333	0.25	29.851091
2.866500	0.25	29.964151
2.870667	0.25	30.102393
2.874833	0.25	30.274377
2.879000	0.25	30.493949
2.883167	0.25	30.736478
2.887333	0.25	31.048233
2.891500	0.25	31.400766
2.895667	0.25	31.780266
2.899833	0.25	32.193903
2.904000	0.25	32.653495
2.908167	0.25	33.091304
2.912333	0.25	33.523228
2.916500	0.25	33.930945
2.920667	0.25	34.262011
2.924833	0.25	34.473771
2.929000	0.25	34.590069
2.933167	0.25	34.562347
2.937333	0.25	34.407457
2.941500	0.25	34.107484
2.945667	0.25	33.703375
2.949833	0.25	33.188972
2.954000	0.25	32.605827
2.958167	0.25	31.924597
2.962333	0.25	31.213020
2.966500	0.25	30.465056
2.970667	0.25	29.724532
2.974833	0.25	28.995841
2.979000	0.25	28.277417
2.983167	0.25	27.591984
2.987333	0.25	26.943186
2.991500	0.25	26.310548
2.995667	0.25	25.724525
2.999833	0.25	25.174403
3.004000	0.25	24.679973
3.008167	0.25	24.204101
3.012333	0.25	23.766872
3.016500	0.25	23.407899
3.020667	0.25	23.055898
3.024833	0.25	22.758154
3.029000	0.25	22.515004
3.033167	0.25	22.320992
3.037333	0.25	22.182030
3.041500	0.25	22.103649
3.045667	0.25	22.058077
3.049833	0.25	22.087875
3.054000	0.25	22.137619
3.058167	0.25	22.281885
3.062333	0.25	22.480880
3.066500	0.25	22.740327
3.070667	0.25	23.074809
3.074833	0.25	23.461486
3.079000	0.25	23.952586
3.083167	0.25	24.489291
3.087333	0.25	25.081546
3.091500	0.25	25.750338
3.095667	0.25	26.487329
3.099833	0.25	27.274373
3.104000	0.25	28.096772
3.108167	0.25	28.931255
3.112333	0.25	29.726928
3.116500	0.25	30.475223
3.120667	0.25	31.176386
3.124833	0.25	31.762485
3.129000	0.25	32.239541
3.133167	0.25	32.600319
3.137333	0.25	32.803528
3.141500	0.25	32.872075
3.145667	0.25	32.843479
3.149833	0.25	32.680039
3.154000	0.25	32.426009
3.158167	0.25	32.061490
3.162333	0.25	31.651450
3.166500	0.25	31.195544
3.170667	0.25	30.670201
3.174833	0.25	30.129022
3.179000	0.25	29.563130
3.183167	0.25	29.006307
3.187333	0.25	28.479184
3.191500	0.25	27.958273
3.195667	0.25	27.443985
3.199833	0.25	26.992773
3.204000	0.25	26.545635
3.208167	0.25	26.146210
3.212333	0.25	25.751294
3.216500	0.25	25.403549
3.220667	0.25	25.105032
3.224833	0.25	24.801089
3.229000	0.25	24.536859
3.233167	0.25	24.316482
3.237333	0.25	24.104163
3.241500	0.25	23.917199
3.245667	0.25	23.754575
3.249833	0.25	23.619069
3.254000	0.25	23.494905
3.258167	0.25	23.393365
3.262333	0.25	23.335618
3.266500	0.25	23.284835
3.270667	0.25	23.243891
3.274833	0.25	23.237233
3.279000	0.25	23.239835
3.283167	0.25	23.272485
3.287333	0.25	23.306215
3.291500	0.25	23.342293
3.295667	0.25	23.391720
3.299833	0.25	23.441094
3.304000	0.25	23.498836
3.308167	0.25	23.544812
3.312333	0.25	23.589469
3.316500	0.25	23.656817
3.320667	0.25	23.690556
3.324833	0.25	23.723272
3.329000	0.25	23.763617
3.333167	0.25	23.792460
3.337333	0.25	23.821747
3.341500	0.25	23.861574
3.345667	0.25	23.891527
3.349833	0.25	23.916994
3.354000	0.25	23.941574
3.358167	0.25	23.932883
3.362333	0.25	23.947302
3.366500	0.25	23.965698
3.370667	0.25	23.926382
3.374833	0.25	23.913574
3.379000	0.25	23.896921
3.383167	0.25	23.848017
3.387333	0.25	23.821081
3.391500	0.25	23.822241
3.395667	0.25	23.791399
3.399833	0.25	23.769283
3.404000	0.25	23.746950
3.408167	0.25	23.734040
3.412333	0.25	23.721286
3.416500	0.25	23.687060
3.420667	0.25	23.670942
3.424833	0.25	23.610643
3.429000	0.25	23.554388
3.433167	0.25	23.462995
3.437333	0.25	23.355490
3.441500	0.25	23.218135
3.445667	0.25	23.050312
3.449833	0.25	22.878246
3.454000	0.25	22.676809
3.458167	0.25	22.454195
3.462333	0.25	22.238724
3.466500	0.25	22.011915
3.470667	0.25	21.788001
3.474833	0.25	21.562254
3.479000	0.25	21.319987
3.483167	0.25	21.096202
3.487333	0.25	20.866821
3.491500	0.25	20.657922
3.495667	0.25	20.432614
3.499833	0.25	20.227357
3.504000	0.25	20.043738
3.508167	0.25	19.913433
3.512333	0.25	19.759369
3.516500	0.25	19.672264
3.520667	0.25	19.631093
3.524833	0.25	19.621806
3.529000	0.25	19.683601
3.533167	0.25	19.787430
3.537333	0.25	19.944324
3.541500	0.25	20.149808
3.545667	0.25	20.456168
3.549833	0.25	20.799533
3.554000	0.25	21.185446
3.558167	0.25	21.643147
3.562333	0.25	22.198358
3.566500	0.25	22.777379
3.570667	0.25	23.443963
3.574833	0.25	24.190851
3.579000	0.25	25.023574
3.583167	0.25	25.879682
3.587333	0.25	26.821421
3.591500	0.25	27.814131
3.595667	0.25	28.906048
3.599833	0.25	30.060596
3.604000	0.25	31.277970
3.608167	0.25	32.617217
3.612333	0.25	34.044696
3.616500	0.25	35.569178
3.620667	0.25	37.253529
3.624833	0.25	39.048557
3.629000	0.25	40.968977
3.633167	0.25	42.992343
3.637333	0.25	45.087431
3.641500	0.25	47.292071
3.645667	0.25	49.514423
3.649833	0.25	51.758163
3.654000	0.25	53.960981
3.658167	0.25	56.053635
3.662333	0.25	58.012528
3.666500	0.25	59.826992
3.670667	0.25	61.428815
3.674833	0.25	62.847395
3.679000	0.25	64.026031
3.683167	0.25	64.927696
3.687333	0.25	65.579359
3.691500	0.25	65.974954
3.695667	0.25	66.104855
3.699833	0.25	65.958742
3.704000	0.25	65.580318
3.708167	0.25	64.959123
3.712333	0.25	64.137957
3.716500	0.25	63.114019
3.720667	0.25	61.896320
3.724833	0.25	60.519720
3.729000	0.25	59.030955
3.733167	0.25	57.402848
3.737333	0.25	55.713976
3.741500	0.25	53.937362
3.745667	0.25	52.146071
3.749833	0.25	50.348470
3.754000	0.25	48.540914
3.758167	0.25	46.758150
3.762333	0.25	45.023250
3.766500	0.25	43.313600
3.770667	0.25	41.672569
3.774833	0.25	40.105956
3.779000	0.25	38.602305
3.783167	0.25	37.181052
3.787333	0.25	35.821985
3.791500	0.25	34.581565
3.795667	0.25	33.409176
3.799833	0.25	32.323277
3.804000	0.25	31.298960
3.808167	0.25	30.378959
3.812333	0.25	29.509665
3.816500	0.25	28.733900
3.820667	0.25	28.019294
3.824833	0.25	27.393146
3.829000	0.25	26.800297
3.833167	0.25	26.286167
3.837333	0.25	25.835038
3.841500	0.25	25.409982
3.845667	0.25	25.019875
3.849833	0.25	24.680564
3.854000	0.25	24.349381
3.858167	0.25	24.067948
3.862333	0.25	23.765506
3.866500	0.25	23.509633
3.870667	0.25	23.256834
3.874833	0.25	22.991989
3.879000	0.25	22.760975
3.883167	0.25	22.518081
3.887333	0.25	22.263059
3.891500	0.25	22.012551
3.895667	0.25	21.784361
3.899833	0.25	21.546643
3.904000	0.25	21.327502
3.908167	0.25	21.112671
3.912333	0.25	20.907621
3.916500	0.25	20.717536
3.920667	0.25	20.559769
3.924833	0.25	20.410667
3.929000	0.25	20.299639
3.933167	0.25	20.211734
3.937333	0.25	20.165778
3.941500	0.25	20.172957
3.945667	0.25	20.220361
3.949833	0.25	20.336910
3.954000	0.25	20.517561
3.958167	0.25	20.746779
3.962333	0.25	21.092629
3.966500	0.25	21.490776
3.970667	0.25	21.977306
3.974833	0.25	22.600439
3.979000	0.25	23.336716
3.983167	0.25	24.183743
3.987333	0.25	25.161083
3.991500	0.25	26.290292
3.995667	0.25	27.611901
3.999833	0.25	29.102684
4.004000	0.25	30.821062
4.008167	0.25	32.785958
4.012333	0.25	34.993877
4.016500	0.25	37.496692
4.020667	0.25	40.283592
4.024833	0.25	43.396178
4.029000	0.25	46.880283
4.033167	0.25	50.716688
4.037333	0.25	54.911247
4.041500	0.25	59.437709
4.045667	0.25	64.332845
4.049833	0.25	69.534172
4.054000	0.25	75.046713
4.058167	0.25	80.799357
4.062333	0.25	86.754151
4.066500	0.25	92.899882
4.070667	0.25	99.116050
4.074833	0.25	105.340943
4.079000	0.25	111.488281
4.083167	0.25	117.495410
4.087333	0.25	123.244983
4.091500	0.25	128.726743
4.095667	0.25	133.788501
4.099833	0.25	138.388207
4.104000	0.25	142.441778
4.108167	0.25	145.853100
4.112333	0.25	148.657666
4.116500	0.25	150.777552
4.120667	0.25	152.163211
4.124833	0.25	152.857778
4.129000	0.25	152.793658
4.133167	0.25	152.066775
4.137333	0.25	150.678248
4.141500	0.25	148.669507
4.145667	0.25	146.057357
4.149833	0.25	142.974168
4.154000	0.25	139.422793
4.158167	0.25	135.476545
4.162333	0.25	131.228137
4.166500	0.25	126.735209
4.170667	0.25	122.066882
4.174833	0.25	117.290275
4.179000	0.25	112.440626
4.183167	0.25	107.638316
4.187333	0.25	102.842457
4.191500	0.25	98.133342
4.195667	0.25	93.568754
4.199833	0.25	89.151822
4.204000	0.25	84.890346
4.208167	0.25	80.854132
4.212333	0.25	76.968296
4.216500	0.25	73.314620
4.220667	0.25	69.840492
4.224833	0.25	66.608164
4.229000	0.25	63.563295
4.233167	0.25	60.728804
4.237333	0.25	58.054325
4.241500	0.25	55.602989
4.245667	0.25	53.310024
4.249833	0.25	51.187754
4.254000	0.25	49.214439
4.258167	0.25	47.392305
4.262333	0.25	45.728172
4.266500	0.25	44.184023
4.270667	0.25	42.769353
4.274833	0.25	41.478934
4.279000	0.25	40.296152
4.283167	0.25	39.203916
4.287333	0.25	38.202482
4.291500	0.25	37.304774
4.295667	0.25	36.479605
4.299833	0.25	35.738844
4.304000	0.25	35.045671
4.308167	0.25	34.403324
4.312333	0.25	33.816111
4.316500	0.25	33.288504
4.320667	0.25	32.801755
4.324833	0.25	32.362080
4.329000	0.25	31.904976
4.333167	0.25	31.506281
4.337333	0.25	31.132065
4.341500	0.25	30.758887
4.345667	0.25	30.444350
4.349833	0.25	30.135176
4.354000	0.25	29.813209
4.358167	0.25	29.536114
4.362333	0.25	29.246402
4.366500	0.25	28.976746
4.370667	0.25	28.700702
4.374833	0.25	28.437256
4.379000	0.25	28.184818
4.383167	0.25	27.940944
4.387333	0.25	27.713365
4.391500	0.25	27.501019
4.395667	0.25	27.277049
4.399833	0.25	27.112967
4.404000	0.25	26.961624
4.408167	0.25	26.809320
4.412333	0.25	26.709970
4.416500	0.25	26.609693
4.420667	0.25	26.496684
4.424833	0.25	26.383104
4.429000	0.25	26.268989
4.433167	0.25	26.110424
4.437333	0.25	25.961668
4.441500	0.25	25.774619
4.445667	0.25	25.568038
4.449833	0.25	25.309046
4.454000	0.25	25.070715
4.458167	0.25	24.832969
4.462333	0.25	24.558108
4.466500	0.25	24.310135
4.470667	0.25	24.096020
4.474833	0.25	23.925228
4.479000	0.25	23.805270
4.483167	0.25	23.770288
4.487333	0.25	23.841546
4.491500	0.25	23.989071
4.495667	0.25	24.277342
4.499833	0.25	24.702854
4.504000	0.25	25.253796
4.508167	0.25	25.977267
4.512333	0.25	26.886169
4.516500	0.25	27.981111
4.520667	0.25	29.281983
4.524833	0.25	30.796220
4.529000	0.25	32.526139
4.533167	0.25	34.509147
4.537333	0.25	36.699280
4.541500	0.25	39.168791
4.545667	0.25	41.915890
4.549833	0.25	44.951290
4.554000	0.25	48.327007
4.558167	0.25	52.027073
4.562333	0.25	56.052389
4.566500	0.25	60.431873
4.570667	0.25	65.181954
4.574833	0.25	70.270884
4.579000	0.25	75.730893
4.583167	0.25	81.505976
4.587333	0.25	87.580108
4.591500	0.25	93.897477
4.595667	0.25	100.381633
4.599833	0.25	106.961699
4.604000	0.25	113.557991
4.608167	0.25	120.059662
4.612333	0.25	126.393881
4.616500	0.25	132.453316
4.620667	0.25	138.122693
4.624833	0.25	143.309677
4.629000	0.25	147.960345
4.633167	0.25	151.977371
4.637333	0.25	155.305973
4.641500	0.25	157.915925
4.645667	0.25	159.768786
4.649833	0.25	160.898598
4.654000	0.25	161.247180
4.658167	0.25	160.865221
4.662333	0.25	159.790316
4.666500	0.25	158.070212
4.670667	0.25	155.761794
4.674833	0.25	152.921183
4.679000	0.25	149.577156
4.683167	0.25	145.817450
4.687333	0.25	141.715584
4.691500	0.25	137.364092
4.695667	0.25	132.768975
4.699833	0.25	128.002983
4.704000	0.25	123.142058
4.708167	0.25	118.229982
4.712333	0.25	113.320196
4.716500	0.25	108.449299
4.720667	0.25	103.660566
4.724833	0.25	98.967838
4.729000	0.25	94.407177
4.733167	0.25	90.034801
4.737333	0.25	85.835237
4.741500	0.25	81.860181
4.745667	0.25	78.115345
4.749833	0.25	74.611938
4.754000	0.25	71.331805
4.758167	0.25	68.332865
4.762333	0.25	65.592688
4.766500	0.25	63.121381
4.770667	0.25	60.900141
4.774833	0.25	58.968298
4.779000	0.25	57.277291
4.783167	0.25	55.860126
4.787333	0.25	54.670714
4.791500	0.25	53.734945
4.795667	0.25	53.000002
4.799833	0.25	52.495873
4.804000	0.25	52.143726
4.808167	0.25	51.948148
4.812333	0.25	51.879307
4.816500	0.25	51.904870
4.820667	0.25	51.959186
4.824833	0.25	52.045392
4.829000	0.25	52.110328
4.833167	0.25	52.128834
4.837333	0.25	52.049314
4.841500	0.25	51.908392
4.845667	0.25	51.679910
4.849833	0.25	51.313579
4.854000	0.25	50.860640
4.858167	0.25	50.278747
4.862333	0.25	49.616773
4.866500	0.25	48.887404
4.870667	0.25	48.055464
4.874833	0.25	47.181263
4.879000	0.25	46.249822
4.883167	0.25	45.265054
4.887333	0.25	44.264022
4.891500	0.25	43.221460
4.895667	0.25	42.202636
4.899833	0.25	41.179892
4.904000	0.25	40.169597
4.908167	0.25	39.174577
4.912333	0.25	38.218652
4.916500	0.25	37.285219
4.920667	0.25	36.386027
4.924833	0.25	35.536219
4.929000	0.25	34.718875
4.933167	0.25	33.935292
4.937333	0.25	33.261523
4.941500	0.25	32.605032
4.945667	0.25	32.000872
4.949833	0.25	31.470971
4.954000	0.25	30.991276
4.958167	0.25	30.580589
4.962333	0.25	30.214969
4.966500	0.25	29.919532
4.970667	0.25	29.698423
4.974833	0.25	29.484758
4.979000	0.25	29.362208
4.983167	0.25	29.276404
4.987333	0.25	29.255594
4.991500	0.25	29.243832
4.995667	0.25	29.296127
4.999833	0.25	29.392368
5.004000	0.25	29.507407
5.008167	0.25	29.650606
5.012333	0.25	29.914762
5.016500	0.25	30.253454
5.020667	0.25	30.743120
5.024833	0.25	31.430077
5.029000	0.25	32.360671
5.033167	0.25	33.604358
5.037333	0.25	35.258049
5.041500	0.25	37.378527
5.045667	0.25	40.071629
5.049833	0.25	43.412019
5.054000	0.25	47.396506
5.058167	0.25	52.030759
5.062333	0.25	57.292998
5.066500	0.25	63.043454
5.070667	0.25	69.168896
5.074833	0.25	75.475676
5.079000	0.25	81.735140
5.083167	0.25	87.765999
5.087333	0.25	93.438219
5.091500	0.25	98.531319
5.095667	0.25	103.000755
5.099833	0.25	106.724412
5.104000	0.25	109.724572
5.108167	0.25	112.010487
5.112333	0.25	113.579529
5.116500	0.25	114.473840
5.120667	0.25	114.729837
5.124833	0.25	114.443381
5.129000	0.25	113.655604
5.133167	0.25	112.435584
5.137333	0.25	110.805976
5.141500	0.25	108.841149
5.145667	0.25	106.642244
5.149833	0.25	104.195683
5.154000	0.25	101.605423
5.158167	0.25	98.848239
5.162333	0.25	95.992639
5.166500	0.25	93.074220
5.170667	0.25	90.129256
5.174833	0.25	87.202484
5.179000	0.25	84.278733
5.183167	0.25	81.406125
5.187333	0.25	78.569011
5.191500	0.25	75.825771
5.195667	0.25	73.157023
5.199833	0.25	70.605559
5.204000	0.25	68.145102
5.208167	0.25	65.803179
5.212333	0.25	63.581046
5.216500	0.25	61.487326
5.220667	0.25	59.516872
5.224833	0.25	57.665234
5.229000	0.25	55.920933
5.233167	0.25	54.338005
5.237333	0.25	52.841674
5.241500	0.25	51.464184
5.245667	0.25	50.218442
5.249833	0.25	49.087397
5.254000	0.25	48.037806
5.258167	0.25	47.138768
5.262333	0.25	46.312053
5.266500	0.25	45.590806
5.270667	0.25	44.964422
5.274833	0.25	44.421620
5.279000	0.25	43.969460
5.283167	0.25	43.590301
5.287333	0.25	43.274859
5.291500	0.25	43.040305
5.295667	0.25	42.854509
5.299833	0.25	42.721262
5.304000	0.25	42.633157
5.308167	0.25	42.576062
5.312333	0.25	42.546262
5.316500	0.25	42.529185
5.320667	0.25	42.555731
5.324833	0.25	42.572775
5.329000	0.25	42.583120
5.333167	0.25	42.617059
5.337333	0.25	42.663227
5.341500	0.25	42.683740
5.345667	0.25	42.696136
5.349833	0.25	42.716538
5.354000	0.25	42.740709
5.358167	0.25	42.739460
5.362333	0.25	42.756446
5.366500	0.25	42.731340
5.370667	0.25	42.746302
5.374833	0.25	42.722901
5.379000	0.25	42.695639
5.383167	0.25	42.681746
5.387333	0.25	42.616355
5.391500	0.25	42.573761
5.395667	0.25	42.528057
5.399833	0.25	42.439857
5.404000	0.25	42.363948
5.408167	0.25	42.290093
5.412333	0.25	42.221803
5.416500	0.25	42.148295
5.420667	0.25	42.094734
5.424833	0.25	42.071287
5.429000	0.25	42.070652
5.433167	0.25	42.067827
5.437333	0.25	42.139771
5.441500	0.25	42.191596
5.445667	0.25	42.320058
5.449833	0.25	42.460168
5.454000	0.25	42.638534
5.458167	0.25	42.860304
5.462333	0.25	43.113986
5.466500	0.25	43.416716
5.470667	0.25	43.741046
5.474833	0.25	44.102221
5.479000	0.25	44.503082
5.483167	0.25	44.935284
5.487333	0.25	45.390061
5.491500	0.25	45.895953
5.495667	0.25	46.440223
5.499833	0.25	47.028367
5.504000	0.25	47.648623
5.508167	0.25	48.282606
5.512333	0.25	49.010044
5.516500	0.25	49.760040
5.520667	0.25	50.560544
5.524833	0.25	51.443495
5.529000	0.25	52.355126
5.533167	0.25	53.332246
5.537333	0.25	54.399676
5.541500	0.25	55.507306
5.545667	0.25	56.710955
5.549833	0.25	57.963204
5.554000	0.25	59.282783
5.558167	0.25	60.698470
5.562333	0.25	62.127095
5.566500	0.25	63.597111
5.570667	0.25	65.129409
5.574833	0.25	66.682883
5.579000	0.25	68.242559
5.583167	0.25	69.815711
5.587333	0.25	71.365385
5.591500	0.25	72.905772
5.595667	0.25	74.379370
5.599833	0.25	75.807450
5.604000	0.25	77.158894
5.608167	0.25	78.417010
5.612333	0.25	79.593769
5.616500	0.25	80.683609
5.620667	0.25	81.687571
5.624833	0.25	82.611449
5.629000	0.25	83.469000
5.633167	0.25	84.235910
5.637333	0.25	84.966346
5.641500	0.25	85.669767
5.645667	0.25	86.373183
5.649833	0.25	87.100939
5.654000	0.25	87.860624
5.658167	0.25	88.721843
5.662333	0.25	89.688787
5.666500	0.25	90.830040
5.670667	0.25	92.154012
5.674833	0.25	93.761843
5.679000	0.25	95.649949
5.683167	0.25	97.904044
5.687333	0.25	100.585473
5.691500	0.25	103.726198
5.695667	0.25	107.399475
5.699833	0.25	111.716013
5.704000	0.25	116.666149
5.708167	0.25	122.367743
5.712333	0.25	128.868847
5.716500	0.25	136.206535
5.720667	0.25	144.442406
5.724833	0.25	153.604876
5.729000	0.25	163.662039
5.733167	0.25	174.629930
5.737333	0.25	186.385146
5.741500	0.25	198.872478
5.745667	0.25	211.937095
5.749833	0.25	225.409772
5.754000	0.25	239.065109
5.758167	0.25	252.662084
5.762333	0.25	265.915105
5.766500	0.25	278.609724
5.770667	0.25	290.465064
5.774833	0.25	301.239033
5.779000	0.25	310.743633
5.783167	0.25	318.830418
5.787333	0.25	325.381267
5.791500	0.25	330.304313
5.795667	0.25	333.544324
5.799833	0.25	335.151327
5.804000	0.25	335.162938
5.808167	0.25	333.628318
5.812333	0.25	330.655489
5.816500	0.25	326.407805
5.820667	0.25	320.965678
5.824833	0.25	314.544028
5.829000	0.25	307.283468
5.833167	0.25	299.299557
5.837333	0.25	290.770101
5.841500	0.25	281.815790
5.845667	0.25	272.553922
5.849833	0.25	263.116337
5.854000	0.25	253.593234
5.858167	0.25	244.082088
5.862333	0.25	234.653534
5.866500	0.25	225.320810
5.870667	0.25	216.176237
5.874833	0.25	207.247608
5.879000	0.25	198.576599
5.883167	0.25	190.144772
5.887333	0.25	182.049242
5.891500	0.25	174.251171
5.895667	0.25	166.786553
5.899833	0.25	159.644711
5.904000	0.25	152.887751
5.908167	0.25	146.452676
5.912333	0.25	140.418442
5.916500	0.25	134.717806
5.920667	0.25	129.396723
5.924833	0.25	124.431449
5.929000	0.25	119.823947
5.933167	0.25	115.574317
5.937333	0.25	111.661550
5.941500	0.25	108.075240
5.945667	0.25	104.791960
5.949833	0.25	101.836897
5.954000	0.25	99.148547
5.958167	0.25	96.757764
5.962333	0.25	94.605905
5.966500	0.25	92.664772
5.970667	0.25	90.959430
5.974833	0.25	89.400717
5.979000	0.25	88.055904
5.983167	0.25	86.827068
5.987333	0.25	85.712314
5.991500	0.25	84.729264
5.995667	0.25	83.836040
5.999833	0.25	83.036937
6.004000	0.25	82.305702
6.008167	0.25	81.632860
6.012333	0.25	81.007746
6.016500	0.25	80.422476
6.020667	0.25	79.823966
6.024833	0.25	79.284238
6.029000	0.25	78.766332
6.033167	0.25	78.276907
6.037333	0.25	77.837779
6.041500	0.25	77.441866
6.045667	0.25	77.054299
6.049833	0.25	76.776665
6.054000	0.25	76.573843
6.058167	0.25	76.485175
6.062333	0.25	76.501716
6.066500	0.25	76.667931
6.070667	0.25	77.001901
6.074833	0.25	77.479141
6.079000	0.25	78.077464
6.083167	0.25	78.775744
6.087333	0.25	79.540701
6.091500	0.25	80.291724
6.095667	0.25	81.005421
6.099833	0.25	81.660446
6.104000	0.25	82.202099
6.108167	0.25	82.636083
6.112333	0.25	82.950757
6.116500	0.25	83.156423
6.120667	0.25	83.310194
6.124833	0.25	83.461673
6.129000	0.25	83.698641
6.133167	0.25	84.150425
6.137333	0.25	84.935204
6.141500	0.25	86.243683
6.145667	0.25	88.137664
6.149833	0.25	90.750390
6.154000	0.25	94.076332
6.158167	0.25	98.057635
6.162333	0.25	102.507102
6.166500	0.25	107.190937
6.170667	0.25	111.704617
6.174833	0.25	115.688124
6.179000	0.25	118.819986
6.183167	0.25	120.804253
6.187333	0.25	121.564274
6.191500	0.25	121.107090
6.195667	0.25	119.572489
6.199833	0.25	117.177378
6.204000	0.25	114.131321
6.208167	0.25	110.722785
6.212333	0.25	107.144037
6.216500	0.25	103.546302
6.220667	0.25	100.071414
6.224833	0.25	96.775625
6.229000	0.25	93.690344
6.233167	0.25	90.843494
6.237333	0.25	88.278702
6.241500	0.25	85.961174
6.245667	0.25	83.928060
6.249833	0.25	82.148665
6.254000	0.25	80.669402
6.258167	0.25	79.493041
6.262333	0.25	78.622858
6.266500	0.25	78.111641
6.270667	0.25	78.014448
6.274833	0.25	78.313859
6.279000	0.25	78.954406
6.283167	0.25	79.885612
6.287333	0.25	80.955828
6.291500	0.25	82.019164
6.295667	0.25	82.946472
6.299833	0.25	83.621870
6.304000	0.25	83.932755
6.308167	0.25	83.906391
6.312333	0.25	83.592966
6.316500	0.25	82.973865
6.320667	0.25	82.165054
6.324833	0.25	81.205489
6.329000	0.25	80.192469
6.333167	0.25	79.165736
6.337333	0.25	78.150885
6.341500	0.25	77.148690
6.345667	0.25	76.245172
6.349833	0.25	75.433879
6.354000	0.25	74.772141
6.358167	0.25	74.247961
6.362333	0.25	73.857784
6.366500	0.25	73.571834
6.370667	0.25	73.396488
6.374833	0.25	73.263062
6.379000	0.25	73.192664
6.383167	0.25	73.129543
6.387333	0.25	73.083207
6.391500	0.25	73.006404
6.395667	0.25	72.935511
6.399833	0.25	72.876394
6.404000	0.25	72.808779
6.408167	0.25	72.735595
6.412333	0.25	72.647330
6.416500	0.25	72.545795
6.420667	0.25	72.369190
6.424833	0.25	72.190804
6.429000	0.25	71.999565
6.433167	0.25	71.845020
6.437333	0.25	71.780674
6.441500	0.25	71.809025
6.445667	0.25	71.976952
6.449833	0.25	72.271791
6.454000	0.25	72.687092
6.458167	0.25	73.229769
6.462333	0.25	73.918772
6.466500	0.25	74.770978
6.470667	0.25	75.747642
6.474833	0.25	76.761265
6.479000	0.25	77.790736
6.483167	0.25	78.706936
6.487333	0.25	79.468071
6.491500	0.25	80.019014
6.495667	0.25	80.354949
6.499833	0.25	80.522099
6.504000	0.25	80.553104
6.508167	0.25	80.518693
6.512333	0.25	80.524848
6.516500	0.25	80.579653
6.520667	0.25	80.769508
6.524833	0.25	81.139043
6.529000	0.25	81.741491
6.533167	0.25	82.613083
6.537333	0.25	83.713055
6.541500	0.25	84.983393
6.545667	0.25	86.312021
6.549833	0.25	87.580093
6.554000	0.25	88.637403
6.558167	0.25	89.346822
6.562333	0.25	89.633879
6.566500	0.25	89.495957
6.570667	0.25	89.008899
6.574833	0.25	88.276777
6.579000	0.25	87.422388
6.583167	0.25	86.667677
6.587333	0.25	86.157148
6.591500	0.25	86.036335
6.595667	0.25	86.395828
6.599833	0.25	87.214928
6.604000	0.25	88.408400
6.608167	0.25	89.864886
6.612333	0.25	91.450827
6.616500	0.25	92.977515
6.620667	0.25	94.360196
6.624833	0.25	95.489116
6.629000	0.25	96.297176
6.633167	0.25	96.801718
6.637333	0.25	96.976641
6.641500	0.25	96.827332
6.645667	0.25	96.359055
6.649833	0.25	95.617824
6.654000	0.25	94.595047
6.658167	0.25	93.327644
6.662333	0.25	91.793549
6.666500	0.25	90.070624
6.670667	0.25	88.139853
6.674833	0.25	86.090657
6.679000	0.25	83.958987
6.683167	0.25	81.787002
6.687333	0.25	79.694225
6.691500	0.25	77.734003
6.695667	0.25	76.007709
6.699833	0.25	74.612081
6.704000	0.25	73.711935
6.708167	0.25	73.428626
6.712333	0.25	74.040105
6.716500	0.25	75.968621
6.720667	0.25	79.919004
6.724833	0.25	86.988953
6.729000	0.25	98.988214
6.733167	0.25	118.633434
6.737333	0.25	149.419474
6.741500	0.25	194.891532
6.745667	0.25	257.307830
6.749833	0.25	336.143053
6.754000	0.25	427.901092
6.758167	0.25	526.391138
6.762333	0.25	623.901581
6.766500	0.25	712.811655
6.770667	0.25	786.637573
6.774833	0.25	841.275580
6.779000	0.25	874.670042
6.783167	0.25	886.844680
6.787333	0.25	879.492594
6.791500	0.25	855.302220
6.795667	0.25	817.702990
6.799833	0.25	770.389442
6.804000	0.25	716.816531
6.808167	0.25	660.431829
6.812333	0.25	603.786468
6.816500	0.25	549.038871
6.820667	0.25	497.603604
6.824833	0.25	450.393096
6.829000	0.25	407.707083
6.833167	0.25	369.513065
6.837333	0.25	335.532716
6.841500	0.25	305.449905
6.845667	0.25	278.745568
6.849833	0.25	255.181470
6.854000	0.25	234.331326
6.858167	0.25	216.028656
6.862333	0.25	200.041165
6.866500	0.25	186.212539
6.870667	0.25	174.315658
6.874833	0.25	164.166865
6.879000	0.25	155.450248
6.883167	0.25	147.909685
6.887333	0.25	141.228220
6.891500	0.25	135.149318
6.895667	0.25	129.407936
6.899833	0.25	123.918031
6.904000	0.25	118.606290
6.908167	0.25	113.383989
6.912333	0.25	108.320058
6.916500	0.25	103.439755
6.920667	0.25	98.719178
6.924833	0.25	94.261452
6.929000	0.25	90.054497
6.933167	0.25	86.119353
6.937333	0.25	82.473417
6.941500	0.25	79.169654
6.945667	0.25	76.145082
6.949833	0.25	73.479175
6.954000	0.25	71.129780
6.958167	0.25	69.065956
6.962333	0.25	67.309151
6.966500	0.25	65.899553
6.970667	0.25	64.730269
6.974833	0.25	63.867900
6.979000	0.25	63.277169
6.983167	0.25	62.958383
6.987333	0.25	62.830110
6.991500	0.25	62.910997
6.995667	0.25	63.085903
6.999833	0.25	63.326398
7.004000	0.25	63.615202
7.008167	0.25	63.934211
7.012333	0.25	64.244250
7.016500	0.25	64.516054
7.020667	0.25	64.734891
7.024833	0.25	64.864271
7.029000	0.25	64.871611
7.033167	0.25	64.746042
7.037333	0.25	64.444715
7.041500	0.25	63.983595
7.045667	0.25	63.353749
7.049833	0.25	62.634336
7.054000	0.25	61.853709
7.058167	0.25	61.068553
7.062333	0.25	60.342667
7.066500	0.25	59.645886
7.070667	0.25	59.038956
7.074833	0.25	58.511184
7.079000	0.25	58.047656
7.083167	0.25	57.666351
7.087333	0.25	57.349113
7.091500	0.25	57.100456
7.095667	0.25	56.930095
7.099833	0.25	56.797096
7.104000	0.25	56.742479
7.108167	0.25	56.697846
7.112333	0.25	56.727299
7.116500	0.25	56.734994
7.120667	0.25	56.781145
7.124833	0.25	56.802310
7.129000	0.25	56.823044
7.133167	0.25	56.839827
7.137333	0.25	56.868766
7.141500	0.25	56.870004
7.145667	0.25	56.886599
7.149833	0.25	56.893050
7.154000	0.25	56.900662
7.158167	0.25	56.890390
7.162333	0.25	56.871021
7.166500	0.25	56.859506
7.170667	0.25	56.886504
7.174833	0.25	56.959001
7.179000	0.25	57.128456
7.183167	0.25	57.438784
7.187333	0.25	57.854254
7.191500	0.25	58.433121
7.195667	0.25	59.141497
7.199833	0.25	59.963940
7.204000	0.25	60.915601
7.208167	0.25	61.982309
7.212333	0.25	63.148197
7.216500	0.25	64.462594
7.220667	0.25	65.992493
7.224833	0.25	67.823604
7.229000	0.25	70.084448
7.233167	0.25	72.941636
7.237333	0.25	76.601948
7.241500	0.25	81.259459
7.245667	0.25	87.080119
7.249833	0.25	94.202732
7.254000	0.25	102.640200
7.258167	0.25	112.125861
7.262333	0.25	122.329254
7.266500	0.25	132.703535
7.270667	0.25	142.578633
7.274833	0.25	151.228168
7.279000	0.25	158.053636
7.283167	0.25	162.605557
7.287333	0.25	164.634003
7.291500	0.25	164.136558
7.295667	0.25	161.332972
7.299833	0.25	156.553089
7.304000	0.25	150.288721
7.308167	0.25	142.980965
7.312333	0.25	135.125535
7.316500	0.25	127.087876
7.320667	0.25	119.217182
7.324833	0.25	111.674766
7.329000	0.25	104.641537
7.333167	0.25	98.221424
7.337333	0.25	92.416974
7.341500	0.25	87.215945
7.345667	0.25	82.637821
7.349833	0.25	78.596408
7.354000	0.25	75.050611
7.358167	0.25	71.920880
7.362333	0.25	69.196451
7.366500	0.25	66.777585
7.370667	0.25	64.627956
7.374833	0.25	62.744611
7.379000	0.25	61.088500
7.383167	0.25	59.630027
7.387333	0.25	58.392637
7.391500	0.25	57.367469
7.395667	0.25	56.569467
7.399833	0.25	55.972698
7.404000	0.25	55.592583
7.408167	0.25	55.408515
7.412333	0.25	55.449909
7.416500	0.25	55.700204
7.420667	0.25	56.152069
7.424833	0.25	56.814630
7.429000	0.25	57.675656
7.433167	0.25	58.720064
7.437333	0.25	59.903903
7.441500	0.25	61.203177
7.445667	0.25	62.478251
7.449833	0.25	63.729945
7.454000	0.25	64.800468
7.458167	0.25	65.607295
7.462333	0.25	66.142346
7.466500	0.25	66.332741
7.470667	0.25	66.184343
7.474833	0.25	65.789520
7.479000	0.25	65.144352
7.483167	0.25	64.378928
7.487333	0.25	63.468469
7.491500	0.25	62.574766
7.495667	0.25	61.733283
7.499833	0.25	61.010121
7.504000	0.25	60.414067
7.508167	0.25	60.019561
7.512333	0.25	59.876352
7.516500	0.25	59.993591
7.520667	0.25	60.464459
7.524833	0.25	61.223953
7.529000	0.25	62.303629
7.533167	0.25	63.681466
7.537333	0.25	65.230915
7.541500	0.25	66.862321
7.545667	0.25	68.463782
7.549833	0.25	69.840641
7.554000	0.25	70.916493
7.558167	0.25	71.575136
7.562333	0.25	71.818441
7.566500	0.25	71.613223
7.570667	0.25	71.027859
7.574833	0.25	70.148206
7.579000	0.25	69.126319
7.583167	0.25	68.002235
7.587333	0.25	66.932361
7.591500	0.25	65.992540
7.595667	0.25	65.198706
7.599833	0.25	64.610544
7.604000	0.25	64.176550
7.608167	0.25	63.877404
7.612333	0.25	63.639576
7.616500	0.25	63.444115
7.620667	0.25	63.211698
7.624833	0.25	62.933341
7.629000	0.25	62.578858
7.633167	0.25	62.115429
7.637333	0.25	61.578811
7.641500	0.25	61.023990
7.645667	0.25	60.415265
7.649833	0.25	59.789823
7.654000	0.25	59.186750
7.658167	0.25	58.613107
7.662333	0.25	58.086208
7.666500	0.25	57.582654
7.670667	0.25	57.134599
7.674833	0.25	56.742982
7.679000	0.25	56.381983
7.683167	0.25	56.053074
7.687333	0.25	55.744591
7.691500	0.25	55.431417
7.695667	0.25	55.168278
7.699833	0.25	54.902617
7.704000	0.25	54.685365
7.708167	0.25	54.506171
7.712333	0.25	54.389919
7.716500	0.25	54.333757
7.720667	0.25	54.348028
7.724833	0.25	54.421937
7.729000	0.25	54.568085
7.733167	0.25	54.717916
7.737333	0.25	54.899941
7.741500	0.25	55.086772
7.745667	0.25	55.262877
7.749833	0.25	55.398252
7.754000	0.25	55.497129
7.758167	0.25	55.545686
7.762333	0.25	55.552550
7.766500	0.25	55.583048
7.770667	0.25	55.584800
7.774833	0.25	55.605852
7.779000	0.25	55.678754
7.783167	0.25	55.812966
7.787333	0.25	56.021953
7.791500	0.25	56.271317
7.795667	0.25	56.587419
7.799833	0.25	56.984790
7.804000	0.25	57.434410
7.808167	0.25	57.926270
7.812333	0.25	58.484808
7.816500	0.25	59.064474
7.820667	0.25	59.693050
7.824833	0.25	60.378931
7.829000	0.25	61.095093
7.833167	0.25	61.871014
7.837333	0.25	62.671211
7.841500	0.25	63.476733
7.845667	0.25	64.289393
7.849833	0.25	65.031939
7.854000	0.25	65.713389
7.858167	0.25	66.306045
7.862333	0.25	66.779193
7.866500	0.25	67.117513
7.870667	0.25	67.308262
7.874833	0.25	67.375502
7.879000	0.25	67.285614
7.883167	0.25	67.046607
7.887333	0.25	66.709170
7.891500	0.25	66.246921
7.895667	0.25	65.679675
7.899833	0.25	65.035455
7.904000	0.25	64.347409
7.908167	0.25	63.631409
7.912333	0.25	62.914666
7.916500	0.25	62.247132
7.920667	0.25	61.628732
7.924833	0.25	61.104296
7.929000	0.25	60.682767
7.933167	0.25	60.341358
7.937333	0.25	60.116372
7.941500	0.25	59.992564
7.945667	0.25	59.978027
7.949833	0.25	60.032710
7.954000	0.25	60.149738
7.958167	0.25	60.309206
7.962333	0.25	60.499615
7.966500	0.25	60.680942
7.970667	0.25	60.858682
7.974833	0.25	61.019284
7.979000	0.25	61.140110
7.983167	0.25	61.234583
7.987333	0.25	61.262093
7.991500	0.25	61.265609
7.995667	0.25	61.203530
7.999833	0.25	61.069448
8.004000	0.25	60.903363
8.008167	0.25	60.637356
8.012333	0.25	60.383983
8.016500	0.25	60.093839
8.020667	0.25	59.785910
8.024833	0.25	59.446430
8.029000	0.25	59.117050
8.033167	0.25	58.795160
8.037333	0.25	58.476464
8.041500	0.25	58.165032
8.045667	0.25	57.896561
8.049833	0.25	57.624597
8.054000	0.25	57.409808
8.058167	0.25	57.234001
8.062333	0.25	57.082201
8.066500	0.25	56.964490
8.070667	0.25	56.891611
8.074833	0.25	56.860382
8.079000	0.25	56.879993
8.083167	0.25	56.948111
8.087333	0.25	57.077954
8.091500	0.25	57.262540
8.095667	0.25	57.565563
8.099833	0.25	57.954813
8.104000	0.25	58.468317
8.108167	0.25	59.120871
8.112333	0.25	59.944115
8.116500	0.25	60.933911
8.120667	0.25	62.150418
8.124833	0.25	63.582039
8.129000	0.25	65.275150
8.133167	0.25	67.219781
8.137333	0.25	69.415988
8.141500	0.25	71.780711
8.145667	0.25	74.307887
8.149833	0.25	76.845254
8.154000	0.25	79.258852
8.158167	0.25	81.483415
8.162333	0.25	83.351048
8.166500	0.25	84.802715
8.170667	0.25	85.758388
8.174833	0.25	86.242057
8.179000	0.25	86.246384
8.183167	0.25	85.859700
8.187333	0.25	85.170068
8.191500	0.25	84.247296
8.195667	0.25	83.267713
8.199833	0.25	82.254305
8.204000	0.25	81.317359
8.208167	0.25	80.487109
8.212333	0.25	79.841593
8.216500	0.25	79.417252
8.220667	0.25	79.244883
8.224833	0.25	79.391015
8.229000	0.25	79.852854
8.233167	0.25	80.742828
8.237333	0.25	82.118058
8.241500	0.25	84.056329
8.245667	0.25	86.631568
8.249833	0.25	89.879151
8.254000	0.25	93.769342
8.258167	0.25	98.230095
8.262333	0.25	103.082092
8.266500	0.25	108.064285
8.270667	0.25	112.891195
8.274833	0.25	117.234674
8.279000	0.25	120.770655
8.283167	0.25	123.248953
8.287333	0.25	124.614513
8.291500	0.25	124.788337
8.295667	0.25	123.801888
8.299833	0.25	121.849871
8.304000	0.25	119.133070
8.308167	0.25	115.895118
8.312333	0.25	112.366454
8.316500	0.25	108.738318
8.320667	0.25	105.185189
8.324833	0.25	101.906231
8.329000	0.25	98.894455
8.333167	0.25	96.175844
8.337333	0.25	93.803111
8.341500	0.25	91.718296
8.345667	0.25	89.878736
8.349833	0.25	88.215764
8.354000	0.25	86.716825
8.358167	0.25	85.342093
8.362333	0.25	84.080511
8.366500	0.25	82.919608
8.370667	0.25	81.881527
8.374833	0.25	81.005979
8.379000	0.25	80.370418
8.383167	0.25	79.986879
8.387333	0.25	79.893852
8.391500	0.25	80.176675
8.395667	0.25	80.784242
8.399833	0.25	81.741091
8.404000	0.25	82.963369
8.408167	0.25	84.355913
8.412333	0.25	85.800432
8.416500	0.25	87.159476
8.420667	0.25	88.355593
8.424833	0.25	89.277883
8.429000	0.25	89.926095
8.433167	0.25	90.296795
8.437333	0.25	90.516977
8.441500	0.25	90.550680
8.445667	0.25	90.562657
8.449833	0.25	90.605397
8.454000	0.25	90.777844
8.458167	0.25	91.143036
8.462333	0.25	91.893027
8.466500	0.25	93.044729
8.470667	0.25	94.852137
8.474833	0.25	97.477188
8.479000	0.25	101.206572
8.483167	0.25	106.346078
8.487333	0.25	113.210236
8.491500	0.25	122.144704
8.495667	0.25	133.348787
8.499833	0.25	146.792687
8.504000	0.25	162.104459
8.508167	0.25	178.507827
8.512333	0.25	195.011492
8.516500	0.25	210.331866
8.520667	0.25	223.303869
8.524833	0.25	232.905152
8.529000	0.25	238.524095
8.533167	0.25	239.939730
8.537333	0.25	237.417051
8.541500	0.25	231.567588
8.545667	0.25	223.131747
8.549833	0.25	212.982402
8.554000	0.25	201.914453
8.558167	0.25	190.582216
8.562333	0.25	179.521345
8.566500	0.25	169.044688
8.570667	0.25	159.332224
8.574833	0.25	150.484756
8.579000	0.25	142.437620
8.583167	0.25	135.193082
8.587333	0.25	128.693054
8.591500	0.25	122.834730
8.595667	0.25	117.578997
8.599833	0.25	112.869678
8.604000	0.25	108.699548
8.608167	0.25	105.037343
8.612333	0.25	101.832647
8.616500	0.25	99.120607
8.620667	0.25	96.908874
8.624833	0.25	95.130903
8.629000	0.25	93.845272
8.633167	0.25	93.082802
8.637333	0.25	92.900173
8.641500	0.25	93.442106
8.645667	0.25	94.784818
8.649833	0.25	97.043233
8.654000	0.25	100.245678
8.658167	0.25	104.362483
8.662333	0.25	109.180533
8.666500	0.25	114.397278
8.670667	0.25	119.626089
8.674833	0.25	124.387339
8.679000	0.25	128.377683
8.683167	0.25	131.264162
8.687333	0.25	132.853701
8.691500	0.25	133.180735
8.695667	0.25	132.265469
8.699833	0.25	130.400916
8.704000	0.25	127.785751
8.708167	0.25	124.685506
8.712333	0.25	121.364491
8.716500	0.25	118.021064
8.720667	0.25	114.821865
8.724833	0.25	111.858057
8.729000	0.25	109.224865
8.733167	0.25	106.976425
8.737333	0.25	105.122787
8.741500	0.25	103.700087
8.745667	0.25	102.758121
8.749833	0.25	102.319893
8.754000	0.25	102.465147
8.758167	0.25	103.272854
8.762333	0.25	104.804964
8.766500	0.25	107.079760
8.770667	0.25	110.055357
8.774833	0.25	113.585434
8.779000	0.25	117.460700
8.783167	0.25	121.318894
8.787333	0.25	124.897615
8.791500	0.25	127.890791
8.795667	0.25	130.032910
8.799833	0.25	131.279575
8.804000	0.25	131.610444
8.808167	0.25	131.196969
8.812333	0.25	130.230286
8.816500	0.25	128.846368
8.820667	0.25	127.247580
8.824833	0.25	125.564376
8.829000	0.25	123.911371
8.833167	0.25	122.305891
8.837333	0.25	120.876895
8.841500	0.25	119.724249
8.845667	0.25	119.047343
8.849833	0.25	119.208229
8.854000	0.25	120.669652
8.858167	0.25	124.130508
8.862333	0.25	130.540129
8.866500	0.25	141.158000
8.870667	0.25	157.594029
8.874833	0.25	181.560194
8.879000	0.25	214.806113
8.883167	0.25	258.563613
8.887333	0.25	313.094004
8.891500	0.25	377.291209
8.895667	0.25	448.293388
8.899833	0.25	521.701945
8.904000	0.25	592.289371
8.908167	0.25	654.597403
8.912333	0.25	703.948071
8.916500	0.25	737.100431
8.920667	0.25	752.667825
8.924833	0.25	750.840902
8.929000	0.25	733.597142
8.933167	0.25	703.937918
8.937333	0.25	665.177205
8.941500	0.25	620.693404
8.945667	0.25	573.589608
8.949833	0.25	526.292409
8.954000	0.25	480.564574
8.958167	0.25	437.490282
8.962333	0.25	397.750269
8.966500	0.25	361.591384
8.970667	0.25	329.090273
8.974833	0.25	299.992916
8.979000	0.25	274.216782
8.983167	0.25	251.387262
8.987333	0.25	231.334091
8.991500	0.25	213.774761
8.995667	0.25	198.477489
8.999833	0.25	185.271933
9.004000	0.25	173.967498
9.008167	0.25	164.474725
9.012333	0.25	156.661879
9.016500	0.25	150.527525
9.020667	0.25	146.009402
9.024833	0.25	143.206125
9.029000	0.25	142.239984
9.033167	0.25	143.510979
9.037333	0.25	147.556721
9.041500	0.25	155.200031
9.045667	0.25	167.201806
9.049833	0.25	184.199431
9.054000	0.25	206.422205
9.058167	0.25	233.196781
9.062333	0.25	263.066108
9.066500	0.25	293.808959
9.070667	0.25	322.822134
9.074833	0.25	347.517075
9.079000	0.25	365.927372
9.083167	0.25	376.832155
9.087333	0.25	379.875248
9.091500	0.25	375.610661
9.095667	0.25	365.202026
9.099833	0.25	350.079418
9.104000	0.25	331.734135
9.108167	0.25	311.648382
9.112333	0.25	290.983614
9.116500	0.25	270.696218
9.120667	0.25	251.443111
9.124833	0.25	233.674990
9.129000	0.25	217.643259
9.133167	0.25	203.396712
9.137333	0.25	190.958138
9.141500	0.25	180.251796
9.145667	0.25	171.134098
9.149833	0.25	163.513461
9.154000	0.25	157.206848
9.158167	0.25	152.104542
9.162333	0.25	148.037891
9.166500	0.25	144.831811
9.170667	0.25	142.383746
9.174833	0.25	140.521851
9.179000	0.25	139.115948
9.183167	0.25	138.015702
9.187333	0.25	137.146808
9.191500	0.25	136.374861
9.195667	0.25	135.582659
9.199833	0.25	134.660942
9.204000	0.25	133.535533
9.208167	0.25	132.152489
9.212333	0.25	130.542549
9.216500	0.25	128.821974
9.220667	0.25	127.072467
9.224833	0.25	125.519866
9.229000	0.25	124.394373
9.233167	0.25	124.076429
9.237333	0.25	124.882318
9.241500	0.25	127.353935
9.245667	0.25	132.195350
9.249833	0.25	140.324622
9.254000	0.25	152.881773
9.258167	0.25	171.272882
9.262333	0.25	196.852343
9.266500	0.25	230.447333
9.270667	0.25	272.090225
9.274833	0.25	320.175183
9.279000	0.25	371.901171
9.283167	0.25	423.242918
9.287333	0.25	469.744482
9.291500	0.25	507.343083
9.295667	0.25	533.021568
9.299833	0.25	545.391986
9.304000	0.25	544.509249
9.308167	0.25	531.873004
9.312333	0.25	509.881084
9.316500	0.25	481.235212
9.320667	0.25	448.626886
9.324833	0.25	414.404502
9.329000	0.25	380.432867
9.333167	0.25	347.938628
9.337333	0.25	317.728746
9.341500	0.25	290.263057
9.345667	0.25	265.620495
9.349833	0.25	243.873027
9.354000	0.25	224.802623
9.358167	0.25	208.237667
9.362333	0.25	194.029069
9.366500	0.25	182.008118
9.370667	0.25	171.984636
9.374833	0.25	163.904351
9.379000	0.25	157.633971
9.383167	0.25	153.207605
9.387333	0.25	150.673859
9.391500	0.25	150.101053
9.395667	0.25	151.745332
9.399833	0.25	155.913290
9.404000	0.25	162.851798
9.408167	0.25	172.644833
9.412333	0.25	185.048690
9.416500	0.25	199.465019
9.420667	0.25	214.794335
9.424833	0.25	229.661924
9.429000	0.25	242.664386
9.433167	0.25	252.572624
9.437333	0.25	258.576507
9.441500	0.25	260.477843
9.445667	0.25	258.497823
9.449833	0.25	253.340571
9.454000	0.25	245.998526
9.458167	0.25	237.438359
9.462333	0.25	228.623117
9.466500	0.25	220.179585
9.470667	0.25	212.542379
9.474833	0.25	205.923480
9.479000	0.25	200.156923
9.483167	0.25	195.004171
9.487333	0.25	190.114418
9.491500	0.25	185.205856
9.495667	0.25	180.045128
9.499833	0.25	174.574015
9.504000	0.25	168.840772
9.508167	0.25	163.065419
9.512333	0.25	157.555695
9.516500	0.25	152.655723
9.520667	0.25	148.782915
9.524833	0.25	146.439439
9.529000	0.25	146.300162
9.533167	0.25	149.286745
9.537333	0.25	156.978319
9.541500	0.25	171.667350
9.545667	0.25	196.603648
9.549833	0.25	235.981384
9.554000	0.25	294.057395
9.558167	0.25	373.775806
9.562333	0.25	475.252429
9.566500	0.25	594.890223
9.570667	0.25	725.395697
9.574833	0.25	857.052580
9.579000	0.25	979.283570
9.583167	0.25	1,082.658970
9.587333	0.25	1,159.886707
9.591500	0.25	1,207.735843
9.595667	0.25	1,224.985823
9.599833	0.25	1,213.879355
9.604000	0.25	1,178.435139
9.608167	0.25	1,123.924058
9.612333	0.25	1,056.190400
9.616500	0.25	981.060427
9.620667	0.25	903.854609
9.624833	0.25	828.484233
9.629000	0.25	758.245835
9.633167	0.25	694.957487
9.637333	0.25	639.701751
9.641500	0.25	592.711736
9.645667	0.25	553.736092
9.649833	0.25	521.842626
9.654000	0.25	495.950081
9.658167	0.25	474.520934
9.662333	0.25	455.981068
9.666500	0.25	438.905654
9.670667	0.25	421.952998
9.674833	0.25	404.310935
9.679000	0.25	385.474056
9.683167	0.25	365.557240
9.687333	0.25	344.825756
9.691500	0.25	323.886357
9.695667	0.25	303.302037
9.699833	0.25	283.607736
9.704000	0.25	265.280223
9.708167	0.25	248.648197
9.712333	0.25	233.918089
9.716500	0.25	221.184360
9.720667	0.25	210.309288
9.724833	0.25	201.158234
9.729000	0.25	193.453382
9.733167	0.25	186.867199
9.737333	0.25	181.042815
9.741500	0.25	175.640173
9.745667	0.25	170.493131
9.749833	0.25	165.400911
9.754000	0.25	160.327396
9.758167	0.25	155.344831
9.762333	0.25	150.526657
9.766500	0.25	145.993394
9.770667	0.25	141.891191
9.774833	0.25	138.347363
9.779000	0.25	135.426688
9.783167	0.25	133.172846
9.787333	0.25	131.580236
9.791500	0.25	130.649374
9.795667	0.25	130.353043
9.799833	0.25	130.643428
9.804000	0.25	131.414573
9.808167	0.25	132.623284
9.812333	0.25	134.188399
9.816500	0.25	135.975270
9.820667	0.25	137.892580
9.824833	0.25	139.865596
9.829000	0.25	141.853049
9.833167	0.25	143.819374
9.837333	0.25	145.744871
9.841500	0.25	147.640048
9.845667	0.25	149.425531
9.849833	0.25	151.089314
9.854000	0.25	152.575709
9.858167	0.25	153.849462
9.862333	0.25	154.958551
9.866500	0.25	155.897945
9.870667	0.25	156.748861
9.874833	0.25	157.620500
9.879000	0.25	158.614503
9.883167	0.25	160.014240
9.887333	0.25	162.261180
9.891500	0.25	166.096418
9.895667	0.25	172.695320
9.899833	0.25	184.018621
9.904000	0.25	202.867368
9.908167	0.25	233.012369
9.912333	0.25	278.775130
9.916500	0.25	343.982845
9.920667	0.25	430.482013
9.924833	0.25	537.038909
9.929000	0.25	658.673380
9.933167	0.25	787.204082
9.937333	0.25	912.854064
9.941500	0.25	1,025.703158
9.945667	0.25	1,117.206481
9.949833	0.25	1,182.252314
9.954000	0.25	1,217.549412
9.958167	0.25	1,223.887074
9.962333	0.25	1,203.359730
9.966500	0.25	1,160.494243
9.970667	0.25	1,100.559173
9.974833	0.25	1,029.147441
9.979000	0.25	951.432368
9.983167	0.25	872.024608
9.987333	0.25	794.855122
9.991500	0.25	722.546012
9.995667	0.25	657.013491
9.999833	0.25	599.310467
10.004000	0.25	549.812358
10.008167	0.25	508.292309
10.012333	0.25	473.885110
10.016500	0.25	445.607509
10.020667	0.25	422.007313
10.024833	0.25	401.649799
10.029000	0.25	383.243576
10.033167	0.25	365.714939
10.037333	0.25	348.334785
10.041500	0.25	330.734181
10.045667	0.25	312.998692
10.049833	0.25	295.197656
10.054000	0.25	277.795363
10.058167	0.25	261.127206
10.062333	0.25	245.510037
10.066500	0.25	231.226801
10.070667	0.25	218.454883
10.074833	0.25	207.302855
10.079000	0.25	197.729494
10.083167	0.25	189.685867
10.087333	0.25	182.980728
10.091500	0.25	177.441171
10.095667	0.25	172.780291
10.099833	0.25	168.823359
10.104000	0.25	165.363423
10.108167	0.25	162.179171
10.112333	0.25	159.256252
10.116500	0.25	156.661573
10.120667	0.25	154.504934
10.124833	0.25	152.990714
10.129000	0.25	152.348156
10.133167	0.25	152.758677
10.137333	0.25	154.227050
10.141500	0.25	156.599652
10.145667	0.25	159.531985
10.149833	0.25	162.520320
10.154000	0.25	165.081099
10.158167	0.25	166.791991
10.162333	0.25	167.325600
10.166500	0.25	166.622291
10.170667	0.25	164.868772
10.174833	0.25	162.218404
10.179000	0.25	158.989934
10.183167	0.25	155.525985
10.187333	0.25	151.952330
10.191500	0.25	148.452221
10.195667	0.25	145.083178
10.199833	0.25	141.851714
10.204000	0.25	138.780004
10.208167	0.25	135.807915
10.212333	0.25	132.961742
10.216500	0.25	130.265065
10.220667	0.25	127.742690
10.224833	0.25	125.385865
10.229000	0.25	123.307837
10.233167	0.25	121.500733
10.237333	0.25	119.996085
10.241500	0.25	118.726505
10.245667	0.25	117.740253
10.249833	0.25	117.002866
10.254000	0.25	116.569312
10.258167	0.25	116.428880
10.262333	0.25	116.676372
10.266500	0.25	117.353928
10.270667	0.25	118.491251
10.274833	0.25	120.102563
10.279000	0.25	122.107478
10.283167	0.25	124.273432
10.287333	0.25	126.447514
10.291500	0.25	128.439137
10.295667	0.25	130.021828
10.299833	0.25	131.069552
10.304000	0.25	131.577642
10.308167	0.25	131.553686
10.312333	0.25	131.104443
10.316500	0.25	130.398268
10.320667	0.25	129.556343
10.324833	0.25	128.690659
10.329000	0.25	127.937914
10.333167	0.25	127.320449
10.337333	0.25	126.916832
10.341500	0.25	126.718129
10.345667	0.25	126.847816
10.349833	0.25	127.376180
10.354000	0.25	128.510751
10.358167	0.25	130.466687
10.362333	0.25	133.544675
10.366500	0.25	138.081350
10.370667	0.25	144.322901
10.374833	0.25	152.507537
10.379000	0.25	162.656140
10.383167	0.25	174.679892
10.387333	0.25	188.121735
10.391500	0.25	202.408822
10.395667	0.25	216.768251
10.399833	0.25	230.255424
10.404000	0.25	241.912638
10.408167	0.25	250.847102
10.412333	0.25	256.518667
10.416500	0.25	258.566170
10.420667	0.25	257.041016
10.424833	0.25	252.220039
10.429000	0.25	244.732356
10.433167	0.25	235.274749
10.437333	0.25	224.527871
10.441500	0.25	213.231549
10.445667	0.25	201.864061
10.449833	0.25	190.892510
10.454000	0.25	180.564201
10.458167	0.25	171.052438
10.462333	0.25	162.439005
10.466500	0.25	154.764932
10.470667	0.25	148.012384
10.474833	0.25	142.220981
10.479000	0.25	137.318879
10.483167	0.25	133.291439
10.487333	0.25	130.124199
10.491500	0.25	127.771622
10.495667	0.25	126.294939
10.499833	0.25	125.641790
10.504000	0.25	125.764993
10.508167	0.25	126.496418
10.512333	0.25	127.711833
10.516500	0.25	129.123905
10.520667	0.25	130.473482
10.524833	0.25	131.509294
10.529000	0.25	131.962025
10.533167	0.25	131.730773
10.537333	0.25	130.844224
10.541500	0.25	129.397725
10.545667	0.25	127.538185
10.549833	0.25	125.400352
10.554000	0.25	123.159466
10.558167	0.25	120.963421
10.562333	0.25	118.862904
10.566500	0.25	116.948330
10.570667	0.25	115.213894
10.574833	0.25	113.678890
10.579000	0.25	112.338577
10.583167	0.25	111.156176
10.587333	0.25	110.165480
10.591500	0.25	109.352723
10.595667	0.25	108.762374
10.599833	0.25	108.481318
10.604000	0.25	108.686924
10.608167	0.25	109.440234
10.612333	0.25	110.979456
10.616500	0.25	113.408117
10.620667	0.25	116.848556
10.624833	0.25	121.192042
10.629000	0.25	126.311945
10.633167	0.25	131.812895
10.637333	0.25	137.329938
10.641500	0.25	142.379723
10.645667	0.25	146.595162
10.649833	0.25	149.690063
10.654000	0.25	151.550256
10.658167	0.25	152.204039
10.662333	0.25	151.664055
10.666500	0.25	150.182255
10.670667	0.25	147.963444
10.674833	0.25	145.277851
10.679000	0.25	142.297831
10.683167	0.25	139.236545
10.687333	0.25	136.253371
10.691500	0.25	133.550930
10.695667	0.25	131.232242
10.699833	0.25	129.358824
10.704000	0.25	128.047746
10.708167	0.25	127.450396
10.712333	0.25	127.564276
10.716500	0.25	128.583464
10.720667	0.25	130.650009
10.724833	0.25	133.986525
10.729000	0.25	138.761720
10.733167	0.25	145.018213
10.737333	0.25	152.556572
10.741500	0.25	161.199470
10.745667	0.25	170.317154
10.749833	0.25	179.268530
10.754000	0.25	187.333916
10.758167	0.25	193.843321
10.762333	0.25	198.380369
10.766500	0.25	200.655250
10.770667	0.25	200.657690
10.774833	0.25	198.609416
10.779000	0.25	194.783897
10.783167	0.25	189.562800
10.787333	0.25	183.407312
10.791500	0.25	176.717069
10.795667	0.25	169.848086
10.799833	0.25	163.088979
10.804000	0.25	156.676600
10.808167	0.25	150.758485
10.812333	0.25	145.421652
10.816500	0.25	140.614316
10.820667	0.25	136.367164
10.824833	0.25	132.626964
10.829000	0.25	129.286278
10.833167	0.25	126.355515
10.837333	0.25	123.746173
10.841500	0.25	121.473669
10.845667	0.25	119.400328
10.849833	0.25	117.554021
10.854000	0.25	115.901788
10.858167	0.25	114.388280
10.862333	0.25	112.982512
10.866500	0.25	111.694528
10.870667	0.25	110.562631
10.874833	0.25	109.552091
10.879000	0.25	108.711164
10.883167	0.25	108.046348
10.887333	0.25	107.521583
10.891500	0.25	107.220359
10.895667	0.25	107.035920
10.899833	0.25	107.017105
10.904000	0.25	107.124179
10.908167	0.25	107.404132
10.912333	0.25	107.858507
10.916500	0.25	108.622652
10.920667	0.25	109.773456
10.924833	0.25	111.551877
10.929000	0.25	114.167747
10.933167	0.25	118.029591
10.937333	0.25	123.562954
10.941500	0.25	131.319754
10.945667	0.25	141.734761
10.949833	0.25	155.118811
10.954000	0.25	171.402686
10.958167	0.25	190.141304
10.962333	0.25	210.349063
10.966500	0.25	230.699200
10.970667	0.25	249.597925
10.974833	0.25	265.571983
10.979000	0.25	277.548328
10.983167	0.25	284.857888
10.987333	0.25	287.565104
10.991500	0.25	286.130587
10.995667	0.25	281.450735
10.999833	0.25	274.545207
11.004000	0.25	266.359900
11.008167	0.25	257.630025
11.012333	0.25	248.759209
11.016500	0.25	239.933014
11.020667	0.25	231.153626
11.024833	0.25	222.354724
11.029000	0.25	213.456064
11.033167	0.25	204.529799
11.037333	0.25	195.556623
11.041500	0.25	186.779460
11.045667	0.25	178.273191
11.049833	0.25	170.243356
11.054000	0.25	162.778309
11.058167	0.25	155.942568
11.062333	0.25	149.826451
11.066500	0.25	144.391245
11.070667	0.25	139.661650
11.074833	0.25	135.548793
11.079000	0.25	132.043948
11.083167	0.25	129.115646
11.087333	0.25	126.754854
11.091500	0.25	124.959998
11.095667	0.25	123.708891
11.099833	0.25	123.032765
11.104000	0.25	122.986583
11.108167	0.25	123.542357
11.112333	0.25	124.722703
11.116500	0.25	126.470900
11.120667	0.25	128.694373
11.124833	0.25	131.184406
11.129000	0.25	133.715730
11.133167	0.25	136.065430
11.137333	0.25	137.984395
11.141500	0.25	139.311884
11.145667	0.25	139.978620
11.149833	0.25	140.018266
11.154000	0.25	139.496696
11.158167	0.25	138.675522
11.162333	0.25	137.790262
11.166500	0.25	137.060377
11.170667	0.25	136.821176
11.174833	0.25	137.406148
11.179000	0.25	139.129239
11.183167	0.25	142.312087
11.187333	0.25	147.227167
11.191500	0.25	153.911874
11.195667	0.25	162.170299
11.199833	0.25	171.627667
11.204000	0.25	181.531487
11.208167	0.25	191.048812
11.212333	0.25	199.336832
11.216500	0.25	205.689344
11.220667	0.25	209.631611
11.224833	0.25	211.088763
11.229000	0.25	210.155356
11.233167	0.25	207.319486
11.237333	0.25	203.048768
11.241500	0.25	197.955087
11.245667	0.25	192.534614
11.249833	0.25	187.249112
11.254000	0.25	182.357000
11.258167	0.25	178.105554
11.262333	0.25	174.548620
11.266500	0.25	171.780384
11.270667	0.25	169.798393
11.274833	0.25	168.650072
11.279000	0.25	168.388031
11.283167	0.25	169.033724
11.287333	0.25	170.655099
11.291500	0.25	173.214137
11.295667	0.25	176.488690
11.299833	0.25	180.147915
11.304000	0.25	183.822983
11.308167	0.25	187.011121
11.312333	0.25	189.319725
11.316500	0.25	190.440737
11.320667	0.25	190.323054
11.324833	0.25	189.074169
11.329000	0.25	187.037472
11.333167	0.25	184.610461
11.337333	0.25	182.293511
11.341500	0.25	180.526676
11.345667	0.25	179.506257
11.349833	0.25	179.333960
11.354000	0.25	179.822843
11.358167	0.25	180.719635
11.362333	0.25	181.670056
11.366500	0.25	182.289106
11.370667	0.25	182.414641
11.374833	0.25	181.810807
11.379000	0.25	180.507379
11.383167	0.25	178.511206
11.387333	0.25	175.894236
11.391500	0.25	172.784137
11.395667	0.25	169.264780
11.399833	0.25	165.458157
11.404000	0.25	161.430193
11.408167	0.25	157.274003
11.412333	0.25	153.108912
11.416500	0.25	148.989817
11.420667	0.25	144.983811
11.424833	0.25	141.281290
11.429000	0.25	137.921161
11.433167	0.25	135.001501
11.437333	0.25	132.711225
11.441500	0.25	131.107115
11.445667	0.25	130.363573
11.449833	0.25	130.544466
11.454000	0.25	131.676376
11.458167	0.25	133.717583
11.462333	0.25	136.597092
11.466500	0.25	140.092697
11.470667	0.25	143.940403
11.474833	0.25	147.853927
11.479000	0.25	151.530575
11.483167	0.25	154.840951
11.487333	0.25	157.622094
11.491500	0.25	159.822911
11.495667	0.25	161.484512
11.499833	0.25	162.547604
11.504000	0.25	163.041689
11.508167	0.25	162.948980
11.512333	0.25	162.235933
11.516500	0.25	160.950775
11.520667	0.25	159.062547
11.524833	0.25	156.668256
11.529000	0.25	153.856984
11.533167	0.25	150.691784
11.537333	0.25	147.323804
11.541500	0.25	143.888911
11.545667	0.25	140.528385
11.549833	0.25	137.290030
11.554000	0.25	134.294445
11.558167	0.25	131.599429
11.562333	0.25	129.238314
11.566500	0.25	127.216424
11.570667	0.25	125.554364
11.574833	0.25	124.208815
11.579000	0.25	123.140941
11.583167	0.25	122.271624
11.587333	0.25	121.644437
11.591500	0.25	121.119021
11.595667	0.25	120.726943
11.599833	0.25	120.391843
11.604000	0.25	120.121241
11.608167	0.25	119.934532
11.612333	0.25	119.845267
11.616500	0.25	119.912234
11.620667	0.25	120.183617
11.624833	0.25	120.676652
11.629000	0.25	121.416831
11.633167	0.25	122.367121
11.637333	0.25	123.426570
11.641500	0.25	124.493065
11.645667	0.25	125.432434
11.649833	0.25	126.197748
11.654000	0.25	126.630159
11.658167	0.25	126.761223
11.662333	0.25	126.513113
11.666500	0.25	125.932237
11.670667	0.25	125.116885
11.674833	0.25	124.097385
11.679000	0.25	122.942031
11.683167	0.25	121.774283
11.687333	0.25	120.656557
11.691500	0.25	119.637675
11.695667	0.25	118.771664
11.699833	0.25	118.029403
11.704000	0.25	117.436915
11.708167	0.25	116.959619
11.712333	0.25	116.606419
11.716500	0.25	116.392193
11.720667	0.25	116.324608
11.724833	0.25	116.478528
11.729000	0.25	116.847115
11.733167	0.25	117.506006
11.737333	0.25	118.525109
11.741500	0.25	119.966924
11.745667	0.25	121.891914
11.749833	0.25	124.382657
11.754000	0.25	127.525877
11.758167	0.25	131.385203
11.762333	0.25	135.864744
11.766500	0.25	140.829115
11.770667	0.25	146.013366
11.774833	0.25	151.031950
11.779000	0.25	155.523598
11.783167	0.25	159.119231
11.787333	0.25	161.552343
11.791500	0.25	162.675667
11.795667	0.25	162.530795
11.799833	0.25	161.319085
11.804000	0.25	159.268069
11.808167	0.25	156.694551
11.812333	0.25	153.891859
11.816500	0.25	151.081516
11.820667	0.25	148.499620
11.824833	0.25	146.347260
11.829000	0.25	144.713539
11.833167	0.25	143.725879
11.837333	0.25	143.528021
11.841500	0.25	144.075320
11.845667	0.25	145.481187
11.849833	0.25	147.673604
11.854000	0.25	150.539244
11.858167	0.25	153.806956
11.862333	0.25	157.217023
11.866500	0.25	160.437638
11.870667	0.25	163.140822
11.874833	0.25	164.996432
11.879000	0.25	165.865155
11.883167	0.25	165.670177
11.887333	0.25	164.401898
11.891500	0.25	162.206907
11.895667	0.25	159.294114
11.899833	0.25	155.882643
11.904000	0.25	152.241752
11.908167	0.25	148.609016
11.912333	0.25	145.137182
11.916500	0.25	141.967065
11.920667	0.25	139.165297
11.924833	0.25	136.753369
11.929000	0.25	134.666020
11.933167	0.25	132.778331
11.937333	0.25	131.017444
11.941500	0.25	129.261844
11.945667	0.25	127.481099
11.949833	0.25	125.626125
11.954000	0.25	123.724942
11.958167	0.25	121.816234
11.962333	0.25	120.003439
11.966500	0.25	118.346132
11.970667	0.25	116.887336
11.974833	0.25	115.670528
11.979000	0.25	114.693476
11.983167	0.25	113.897037
11.987333	0.25	113.264460
11.991500	0.25	112.781800
11.995667	0.25	112.344490
11.999833	0.25	111.942385
12.004000	0.25	111.486815
12.008167	0.25	111.011101
12.012333	0.25	110.518427
12.016500	0.25	109.961083
12.020667	0.25	109.374299
12.024833	0.25	108.746410
12.029000	0.25	108.132051
12.033167	0.25	107.557962
12.037333	0.25	107.081703
12.041500	0.25	106.746533
12.045667	0.25	106.589725
12.049833	0.25	106.658252
12.054000	0.25	106.939128
12.058167	0.25	107.393599
12.062333	0.25	108.008182
12.066500	0.25	108.756276
12.070667	0.25	109.630205
12.074833	0.25	110.558839
12.079000	0.25	111.603611
12.083167	0.25	112.702947
12.087333	0.25	113.865320
12.091500	0.25	114.994008
12.095667	0.25	116.041323
12.099833	0.25	116.933963
12.104000	0.25	117.630875
12.108167	0.25	118.078931
12.112333	0.25	118.272862
12.116500	0.25	118.281602
12.120667	0.25	118.195130
12.124833	0.25	118.157217
12.129000	0.25	118.351016
12.133167	0.25	118.906180
12.137333	0.25	119.960368
12.141500	0.25	121.489747
12.145667	0.25	123.509050
12.149833	0.25	125.866754
12.154000	0.25	128.379901
12.158167	0.25	130.838713
12.162333	0.25	133.009688
12.166500	0.25	134.673480
12.170667	0.25	135.710616
12.174833	0.25	136.053080
12.179000	0.25	135.759584
12.183167	0.25	134.973646
12.187333	0.25	133.797630
12.191500	0.25	132.500604
12.195667	0.25	131.202366
12.199833	0.25	130.037583
12.204000	0.25	129.147980
12.208167	0.25	128.466344
12.212333	0.25	127.996757
12.216500	0.25	127.673956
12.220667	0.25	127.345839
12.224833	0.25	126.881292
12.229000	0.25	126.247588
12.233167	0.25	125.359745
12.237333	0.25	124.201693
12.241500	0.25	122.813520
12.245667	0.25	121.251100
12.249833	0.25	119.543373
12.254000	0.25	117.726345
12.258167	0.25	115.844094
12.262333	0.25	113.916697
12.266500	0.25	111.945625
12.270667	0.25	109.980245
12.274833	0.25	108.003576
12.279000	0.25	106.065349
12.283167	0.25	104.159855
12.287333	0.25	102.357328
12.291500	0.25	100.660470
12.295667	0.25	99.152005
12.299833	0.25	97.816693
12.304000	0.25	96.706249
12.308167	0.25	95.832190
12.312333	0.25	95.186454
12.316500	0.25	94.756240
12.320667	0.25	94.504813
12.324833	0.25	94.385513
12.329000	0.25	94.363511
12.333167	0.25	94.341641
12.337333	0.25	94.349843
12.341500	0.25	94.327148
12.345667	0.25	94.320128
12.349833	0.25	94.320164
12.354000	0.25	94.367994
12.358167	0.25	94.519167
12.362333	0.25	94.828068
12.366500	0.25	95.327883
12.370667	0.25	96.079821
12.374833	0.25	97.069775
12.379000	0.25	98.305045
12.383167	0.25	99.741649
12.387333	0.25	101.371558
12.391500	0.25	103.107126
12.395667	0.25	104.887499
12.399833	0.25	106.663715
12.404000	0.25	108.374812
12.408167	0.25	109.913000
12.412333	0.25	111.272394
12.416500	0.25	112.357489
12.420667	0.25	113.160885
12.424833	0.25	113.635201
12.429000	0.25	113.794861
12.433167	0.25	113.651530
12.437333	0.25	113.276926
12.441500	0.25	112.730923
12.445667	0.25	112.081664
12.449833	0.25	111.436834
12.454000	0.25	110.893889
12.458167	0.25	110.467380
12.462333	0.25	110.222610
12.466500	0.25	110.166911
12.470667	0.25	110.277882
12.474833	0.25	110.505510
12.479000	0.25	110.785927
12.483167	0.25	111.041137
12.487333	0.25	111.200710
12.491500	0.25	111.204874
12.495667	0.25	111.006426
12.499833	0.25	110.585412
12.504000	0.25	109.934115
12.508167	0.25	109.117966
12.512333	0.25	108.156312
12.516500	0.25	107.105978
12.520667	0.25	106.043355
12.524833	0.25	105.060906
12.529000	0.25	104.139639
12.533167	0.25	103.372182
12.537333	0.25	102.752711
12.541500	0.25	102.293936
12.545667	0.25	102.005179
12.549833	0.25	101.902711
12.554000	0.25	101.966988
12.558167	0.25	102.147051
12.562333	0.25	102.463482
12.566500	0.25	102.800722
12.570667	0.25	103.141665
12.574833	0.25	103.422100
12.579000	0.25	103.629184
12.583167	0.25	103.700562
12.587333	0.25	103.641711
12.591500	0.25	103.478580
12.595667	0.25	103.221500
12.599833	0.25	102.955440
12.604000	0.25	102.686484
12.608167	0.25	102.534176
12.612333	0.25	102.546454
12.616500	0.25	102.805258
12.620667	0.25	103.367415
12.624833	0.25	104.271708
12.629000	0.25	105.562410
12.633167	0.25	107.115247
12.637333	0.25	108.918601
12.641500	0.25	110.772126
12.645667	0.25	112.591919
12.649833	0.25	114.167455
12.654000	0.25	115.422945
12.658167	0.25	116.234052
12.662333	0.25	116.636335
12.666500	0.25	116.633464
12.670667	0.25	116.252138
12.674833	0.25	115.632451
12.679000	0.25	114.881556
12.683167	0.25	114.078137
12.687333	0.25	113.355995
12.691500	0.25	112.795097
12.695667	0.25	112.520195
12.699833	0.25	112.556569
12.704000	0.25	112.902215
12.708167	0.25	113.595162
12.712333	0.25	114.553585
12.716500	0.25	115.705730
12.720667	0.25	116.925135
12.724833	0.25	118.120819
12.729000	0.25	119.212814
12.733167	0.25	120.133113
12.737333	0.25	120.915069
12.741500	0.25	121.576995
12.745667	0.25	122.260629
12.749833	0.25	123.082964
12.754000	0.25	124.208130
12.758167	0.25	125.833454
12.762333	0.25	128.163879
12.766500	0.25	131.450120
12.770667	0.25	135.880128
12.774833	0.25	141.630588
12.779000	0.25	148.760448
12.783167	0.25	157.228461
12.787333	0.25	166.783351
12.791500	0.25	177.086647
12.795667	0.25	187.582898
12.799833	0.25	197.677744
12.804000	0.25	206.700875
12.808167	0.25	214.177831
12.812333	0.25	219.602527
12.816500	0.25	222.703795
12.820667	0.25	223.462611
12.824833	0.25	221.999024
12.829000	0.25	218.510952
12.833167	0.25	213.440525
12.837333	0.25	207.177181
12.841500	0.25	200.099208
12.845667	0.25	192.556372
12.849833	0.25	184.809155
12.854000	0.25	177.112825
12.858167	0.25	169.575929
12.862333	0.25	162.289444
12.866500	0.25	155.374375
12.870667	0.25	148.848185
12.874833	0.25	142.748276
12.879000	0.25	137.129232
12.883167	0.25	131.969652
12.887333	0.25	127.349868
12.891500	0.25	123.204505
12.895667	0.25	119.567514
12.899833	0.25	116.421570
12.904000	0.25	113.694571
12.908167	0.25	111.345456
12.912333	0.25	109.353311
12.916500	0.25	107.612013
12.920667	0.25	106.093838
12.924833	0.25	104.748281
12.929000	0.25	103.504342
12.933167	0.25	102.334706
12.937333	0.25	101.287681
12.941500	0.25	100.308280
12.945667	0.25	99.424643
12.949833	0.25	98.634133
12.954000	0.25	97.995748
12.958167	0.25	97.514272
12.962333	0.25	97.196497
12.966500	0.25	97.062946
12.970667	0.25	97.094534
12.974833	0.25	97.415453
12.979000	0.25	97.913862
12.983167	0.25	98.609865
12.987333	0.25	99.456983
12.991500	0.25	100.430443
12.995667	0.25	101.471208
12.999833	0.25	102.582418
13.004000	0.25	103.613430
13.008167	0.25	104.558255
13.012333	0.25	105.364429
13.016500	0.25	105.956314
13.020667	0.25	106.273188
13.024833	0.25	106.314987
13.029000	0.25	106.092574
13.033167	0.25	105.644264
13.037333	0.25	104.923172
13.041500	0.25	104.118604
13.045667	0.25	103.221765
13.049833	0.25	102.329225
13.054000	0.25	101.507377
13.058167	0.25	100.816522
13.062333	0.25	100.335573
13.066500	0.25	99.985885
13.070667	0.25	99.819350
13.074833	0.25	99.791102
13.079000	0.25	99.855360
13.083167	0.25	99.939807
13.087333	0.25	100.042177
13.091500	0.25	100.086543
13.095667	0.25	100.080867
13.099833	0.25	100.085977
13.104000	0.25	100.084081
13.108167	0.25	100.134604
13.112333	0.25	100.265380
13.116500	0.25	100.512689
13.120667	0.25	100.875378
13.124833	0.25	101.321717
13.129000	0.25	101.820387
13.133167	0.25	102.351069
13.137333	0.25	102.834907
13.141500	0.25	103.210806
13.145667	0.25	103.468784
13.149833	0.25	103.547703
13.154000	0.25	103.435677
13.158167	0.25	103.216836
13.162333	0.25	102.835067
13.166500	0.25	102.360116
13.170667	0.25	101.803733
13.174833	0.25	101.171565
13.179000	0.25	100.503013
13.183167	0.25	99.812539
13.187333	0.25	99.111265
13.191500	0.25	98.416875
13.195667	0.25	97.745078
13.199833	0.25	97.145022
13.204000	0.25	96.603764
13.208167	0.25	96.217218
13.212333	0.25	95.932999
13.216500	0.25	95.814814
13.220667	0.25	95.898666
13.224833	0.25	96.192821
13.229000	0.25	96.660374
13.233167	0.25	97.292913
13.237333	0.25	98.003749
13.241500	0.25	98.802757
13.245667	0.25	99.580627
13.249833	0.25	100.267924
13.254000	0.25	100.849229
13.258167	0.25	101.289771
13.262333	0.25	101.594072
13.266500	0.25	101.803572
13.270667	0.25	101.895422
13.274833	0.25	101.965696
13.279000	0.25	102.028741
13.283167	0.25	102.140367
13.287333	0.25	102.276920
13.291500	0.25	102.498759
13.295667	0.25	102.786599
13.299833	0.25	103.077398
13.304000	0.25	103.410035
13.308167	0.25	103.755959
13.312333	0.25	104.080868
13.316500	0.25	104.374893
13.320667	0.25	104.634286
13.324833	0.25	104.816146
13.329000	0.25	104.945573
13.333167	0.25	105.024421
13.337333	0.25	104.996002
13.341500	0.25	104.939150
13.345667	0.25	104.808789
13.349833	0.25	104.625463
13.354000	0.25	104.431390
13.358167	0.25	104.274797
13.362333	0.25	104.137776
13.366500	0.25	104.071797
13.370667	0.25	104.105326
13.374833	0.25	104.262557
13.379000	0.25	104.544020
13.383167	0.25	104.946037
13.387333	0.25	105.491724
13.391500	0.25	106.212481
13.395667	0.25	107.127625
13.399833	0.25	108.216721
13.404000	0.25	109.495247
13.408167	0.25	110.956640
13.412333	0.25	112.537315
13.416500	0.25	114.201030
13.420667	0.25	115.841557
13.424833	0.25	117.381249
13.429000	0.25	118.690134
13.433167	0.25	119.700786
13.437333	0.25	120.344946
13.441500	0.25	120.597855
13.445667	0.25	120.421098
13.449833	0.25	119.875422
13.454000	0.25	118.987336
13.458167	0.25	117.842365
13.462333	0.25	116.461958
13.466500	0.25	114.991880
13.470667	0.25	113.452052
13.474833	0.25	111.917419
13.479000	0.25	110.420466
13.483167	0.25	108.992531
13.487333	0.25	107.644389
13.491500	0.25	106.377826
13.495667	0.25	105.235018
13.499833	0.25	104.182818
13.504000	0.25	103.268277
13.508167	0.25	102.422527
13.512333	0.25	101.668637
13.516500	0.25	101.017472
13.520667	0.25	100.424990
13.524833	0.25	99.918172
13.529000	0.25	99.416685
13.533167	0.25	99.008093
13.537333	0.25	98.591900
13.541500	0.25	98.201849
13.545667	0.25	97.830311
13.549833	0.25	97.475390
13.554000	0.25	97.121273
13.558167	0.25	96.753630
13.562333	0.25	96.390760
13.566500	0.25	96.024255
13.570667	0.25	95.688783
13.574833	0.25	95.297922
13.579000	0.25	94.920106
13.583167	0.25	94.519743
13.587333	0.25	94.129936
13.591500	0.25	93.718072
13.595667	0.25	93.339760
13.599833	0.25	92.962133
13.604000	0.25	92.628392
13.608167	0.25	92.366063
13.612333	0.25	92.152969
13.616500	0.25	92.052150
13.620667	0.25	92.037656
13.624833	0.25	92.153081
13.629000	0.25	92.409927
13.633167	0.25	92.817478
13.637333	0.25	93.323600
13.641500	0.25	93.966271
13.645667	0.25	94.726325
13.649833	0.25	95.582491
13.654000	0.25	96.550581
13.658167	0.25	97.627677
13.662333	0.25	98.810836
13.666500	0.25	100.119710
13.670667	0.25	101.553096
13.674833	0.25	103.080692
13.679000	0.25	104.662317
13.683167	0.25	106.196983
13.687333	0.25	107.716831
13.691500	0.25	109.045562
13.695667	0.25	110.133668
13.699833	0.25	110.974235
13.704000	0.25	111.534523
13.708167	0.25	111.799265
13.712333	0.25	111.827482
13.716500	0.25	111.643166
13.720667	0.25	111.294802
13.724833	0.25	110.811085
13.729000	0.25	110.239041
13.733167	0.25	109.669166
13.737333	0.25	109.083366
13.741500	0.25	108.545242
13.745667	0.25	108.077140
13.749833	0.25	107.766965
13.754000	0.25	107.638941
13.758167	0.25	107.810941
13.762333	0.25	108.386651
13.766500	0.25	109.415072
13.770667	0.25	111.016467
13.774833	0.25	113.158407
13.779000	0.25	115.760868
13.783167	0.25	118.680987
13.787333	0.25	121.678815
13.791500	0.25	124.514705
13.795667	0.25	126.952885
13.799833	0.25	128.864712
13.804000	0.25	130.107032
13.808167	0.25	130.635478
13.812333	0.25	130.425736
13.816500	0.25	129.564941
13.820667	0.25	128.102592
13.824833	0.25	126.185940
13.829000	0.25	123.943389
13.833167	0.25	121.467016
13.837333	0.25	118.889046
13.841500	0.25	116.327586
13.845667	0.25	113.879323
13.849833	0.25	111.591663
13.854000	0.25	109.539373
13.858167	0.25	107.708175
13.862333	0.25	106.141884
13.866500	0.25	104.791719
13.870667	0.25	103.666204
13.874833	0.25	102.691347
13.879000	0.25	101.833944
13.883167	0.25	101.110344
13.887333	0.25	100.416136
13.891500	0.25	99.801662
13.895667	0.25	99.273508
13.899833	0.25	98.779648
13.904000	0.25	98.349366
13.908167	0.25	98.018941
13.912333	0.25	97.764252
13.916500	0.25	97.624920
13.920667	0.25	97.574334
13.924833	0.25	97.628675
13.929000	0.25	97.767388
13.933167	0.25	97.995657
13.937333	0.25	98.247449
13.941500	0.25	98.546764
13.945667	0.25	98.798955
13.949833	0.25	98.991580
13.954000	0.25	99.121707
13.958167	0.25	99.093995
13.962333	0.25	98.939673
13.966500	0.25	98.656799
13.970667	0.25	98.256860
13.974833	0.25	97.741278
13.979000	0.25	97.153420
13.983167	0.25	96.530975
13.987333	0.25	95.902306
13.991500	0.25	95.252828
13.995667	0.25	94.618676
13.999833	0.25	94.042991
14.004000	0.25	93.495514
14.008167	0.25	93.028044
14.012333	0.25	92.573746
14.016500	0.25	92.215191
14.020667	0.25	91.936109
14.024833	0.25	91.784790
14.029000	0.25	91.716915
14.033167	0.25	91.796585
14.037333	0.25	92.053076
14.041500	0.25	92.490143
14.045667	0.25	93.129922
14.049833	0.25	94.002565
14.054000	0.25	95.191067
14.058167	0.25	96.725004
14.062333	0.25	98.679636
14.066500	0.25	101.157878
14.070667	0.25	104.192169
14.074833	0.25	107.808725
14.079000	0.25	111.991962
14.083167	0.25	116.626169
14.087333	0.25	121.539855
14.091500	0.25	126.542476
14.095667	0.25	131.334036
14.099833	0.25	135.615908
14.104000	0.25	139.150389
14.108167	0.25	141.744708
14.112333	0.25	143.235534
14.116500	0.25	143.652710
14.120667	0.25	143.044042
14.124833	0.25	141.492304
14.129000	0.25	139.246083
14.133167	0.25	136.427980
14.137333	0.25	133.290877
14.141500	0.25	129.994541
14.145667	0.25	126.695783
14.149833	0.25	123.528805
14.154000	0.25	120.538776
14.158167	0.25	117.790016
14.162333	0.25	115.336650
14.166500	0.25	113.130982
14.170667	0.25	111.178347
14.174833	0.25	109.450874
14.179000	0.25	107.929270
14.183167	0.25	106.563855
14.187333	0.25	105.309851
14.191500	0.25	104.169309
14.195667	0.25	103.135782
14.199833	0.25	102.138221
14.204000	0.25	101.221007
14.208167	0.25	100.339496
14.212333	0.25	99.511807
14.216500	0.25	98.763795
14.220667	0.25	98.073080
14.224833	0.25	97.432106
14.229000	0.25	96.817430
14.233167	0.25	96.277586
14.237333	0.25	95.769670
14.241500	0.25	95.297389
14.245667	0.25	94.870551
14.249833	0.25	94.455321
14.254000	0.25	94.049888
14.258167	0.25	93.651684
14.262333	0.25	93.215178
14.266500	0.25	92.785769
14.270667	0.25	92.321033
14.274833	0.25	91.870305
14.279000	0.25	91.448651
14.283167	0.25	91.034105
14.287333	0.25	90.695521
14.291500	0.25	90.484275
14.295667	0.25	90.448899
14.299833	0.25	90.571354
14.304000	0.25	90.952153
14.308167	0.25	91.583342
14.312333	0.25	92.511877
14.316500	0.25	93.731977
14.320667	0.25	95.217958
14.324833	0.25	96.966491
14.329000	0.25	98.978966
14.333167	0.25	101.103082
14.337333	0.25	103.381390
14.341500	0.25	105.739031
14.345667	0.25	108.105745
14.349833	0.25	110.497078
14.354000	0.25	112.858123
14.358167	0.25	115.167249
14.362333	0.25	117.466909
14.366500	0.25	119.704033
14.370667	0.25	121.917329
14.374833	0.25	124.114465
14.379000	0.25	126.264554
14.383167	0.25	128.413638
14.387333	0.25	130.570637
14.391500	0.25	132.695171
14.395667	0.25	134.816068
14.399833	0.25	136.885897
14.404000	0.25	138.854202
14.408167	0.25	140.635300
14.412333	0.25	142.158717
14.416500	0.25	143.269498
14.420667	0.25	143.925373
14.424833	0.25	144.035641
14.429000	0.25	143.507630
14.433167	0.25	142.332094
14.437333	0.25	140.601852
14.441500	0.25	138.310805
14.445667	0.25	135.610375
14.449833	0.25	132.619428
14.454000	0.25	129.405358
14.458167	0.25	126.157452
14.462333	0.25	122.921697
14.466500	0.25	119.789070
14.470667	0.25	116.789430
14.474833	0.25	113.957498
14.479000	0.25	111.322615
14.483167	0.25	108.911879
14.487333	0.25	106.693184
14.491500	0.25	104.681345
14.495667	0.25	102.913945
14.499833	0.25	101.359602
14.504000	0.25	100.056327
14.508167	0.25	98.938582
14.512333	0.25	98.019457
14.516500	0.25	97.336645
14.520667	0.25	96.770579
14.524833	0.25	96.321291
14.529000	0.25	96.016714
14.533167	0.25	95.773266
14.537333	0.25	95.595859
14.541500	0.25	95.526843
14.545667	0.25	95.517155
14.549833	0.25	95.636920
14.554000	0.25	95.858346
14.558167	0.25	96.219709
14.562333	0.25	96.653813
14.566500	0.25	97.212417
14.570667	0.25	97.802534
14.574833	0.25	98.430349
14.579000	0.25	99.082073
14.583167	0.25	99.646550
14.587333	0.25	100.161237
14.591500	0.25	100.577392
14.595667	0.25	100.875442
14.599833	0.25	101.080988
14.604000	0.25	101.202085
14.608167	0.25	101.231108
14.612333	0.25	101.209977
14.616500	0.25	101.176356
14.620667	0.25	101.141376
14.624833	0.25	101.085163
14.629000	0.25	101.044792
14.633167	0.25	101.040301
14.637333	0.25	101.047693
14.641500	0.25	101.095531
14.645667	0.25	101.158783
14.649833	0.25	101.233555
14.654000	0.25	101.286016
14.658167	0.25	101.371819
14.662333	0.25	101.436358
14.666500	0.25	101.516076
14.670667	0.25	101.583310
14.674833	0.25	101.607529
14.679000	0.25	101.669869
14.683167	0.25	101.728174
14.687333	0.25	101.801837
14.691500	0.25	101.904934
14.695667	0.25	102.036198
14.699833	0.25	102.223826
14.704000	0.25	102.462415
14.708167	0.25	102.752723
14.712333	0.25	103.103077
14.716500	0.25	103.540029
14.720667	0.25	104.000422
14.724833	0.25	104.532342
14.729000	0.25	105.131929
14.733167	0.25	105.764773
14.737333	0.25	106.465386
14.741500	0.25	107.173303
14.745667	0.25	107.931526
14.749833	0.25	108.680972
14.754000	0.25	109.435133
14.758167	0.25	110.123843
14.762333	0.25	110.729487
14.766500	0.25	111.239065
14.770667	0.25	111.609981
14.774833	0.25	111.868209
14.779000	0.25	111.994509
14.783167	0.25	112.007638
14.787333	0.25	111.939467
14.791500	0.25	111.810429
14.795667	0.25	111.606209
14.799833	0.25	111.391211
14.804000	0.25	111.200176
14.808167	0.25	111.017734
14.812333	0.25	110.878963
14.816500	0.25	110.713721
14.820667	0.25	110.579677
14.824833	0.25	110.451295
14.829000	0.25	110.316883
14.833167	0.25	110.106839
14.837333	0.25	109.841636
14.841500	0.25	109.592952
14.845667	0.25	109.245986
14.849833	0.25	108.831237
14.854000	0.25	108.350905
14.858167	0.25	107.798166
14.862333	0.25	107.195978
14.866500	0.25	106.509922
14.870667	0.25	105.767072
14.874833	0.25	104.960452
14.879000	0.25	104.070841
14.883167	0.25	103.211224
14.887333	0.25	102.305629
14.891500	0.25	101.449905
14.895667	0.25	100.647543
14.899833	0.25	99.873396
14.904000	0.25	99.219278
14.908167	0.25	98.681348
14.912333	0.25	98.218793
14.916500	0.25	97.878517
14.920667	0.25	97.648030
14.924833	0.25	97.511849
14.929000	0.25	97.443783
14.933167	0.25	97.484746
14.937333	0.25	97.579602
14.941500	0.25	97.707257
14.945667	0.25	97.914729
14.949833	0.25	98.186444
14.954000	0.25	98.510064
14.958167	0.25	98.934034
14.962333	0.25	99.466015
14.966500	0.25	100.067867
14.970667	0.25	100.773368
14.974833	0.25	101.541229
14.979000	0.25	102.327017
14.983167	0.25	103.088763
14.987333	0.25	103.794580
14.991500	0.25	104.420611
14.995667	0.25	104.887502
14.999833	0.25	105.174916
15.004000	0.25	105.293678
15.008167	0.25	105.232106
15.012333	0.25	105.036520
15.016500	0.25	104.715382
15.020667	0.25	104.318916
15.024833	0.25	103.885840
15.029000	0.25	103.480693
15.033167	0.25	103.089899
15.037333	0.25	102.728786
15.041500	0.25	102.454926
15.045667	0.25	102.218788
15.049833	0.25	102.066316
15.054000	0.25	101.970546
15.058167	0.25	101.957244
15.062333	0.25	102.022827
15.066500	0.25	102.149538
15.070667	0.25	102.308252
15.074833	0.25	102.570552
15.079000	0.25	102.887090
15.083167	0.25	103.206750
15.087333	0.25	103.551552
15.091500	0.25	103.902734
15.095667	0.25	104.286176
15.099833	0.25	104.647712
15.104000	0.25	105.037061
15.108167	0.25	105.430252
15.112333	0.25	105.796987
15.116500	0.25	106.162513
15.120667	0.25	106.532760
15.124833	0.25	106.915010
15.129000	0.25	107.269263
15.133167	0.25	107.612665
15.137333	0.25	107.974272
15.141500	0.25	108.370647
15.145667	0.25	108.786992
15.149833	0.25	109.269348
15.154000	0.25	109.761258
15.158167	0.25	110.246518
15.162333	0.25	110.714985
15.166500	0.25	111.101089
15.170667	0.25	111.359533
15.174833	0.25	111.486897
15.179000	0.25	111.458160
15.183167	0.25	111.249692
15.187333	0.25	110.899748
15.191500	0.25	110.433082
15.195667	0.25	109.916644
15.199833	0.25	109.401296
15.204000	0.25	108.965527
15.208167	0.25	108.777862
15.212333	0.25	108.902765
15.216500	0.25	109.388661
15.220667	0.25	110.346632
15.224833	0.25	111.717322
15.229000	0.25	113.479350
15.233167	0.25	115.452604
15.237333	0.25	117.495124
15.241500	0.25	119.454463
15.245667	0.25	121.197603
15.249833	0.25	122.610303
15.254000	0.25	123.669128
15.258167	0.25	124.326849
15.262333	0.25	124.582396
15.266500	0.25	124.489598
15.270667	0.25	124.055399
15.274833	0.25	123.333362
15.279000	0.25	122.411149
15.283167	0.25	121.290484
15.287333	0.25	120.049467
15.291500	0.25	118.693109
15.295667	0.25	117.330824
15.299833	0.25	115.976598
15.304000	0.25	114.599626
15.308167	0.25	113.293932
15.312333	0.25	112.014422
15.316500	0.25	110.783844
15.320667	0.25	109.623459
15.324833	0.25	108.484920
15.329000	0.25	107.390115
15.333167	0.25	106.300757
15.337333	0.25	105.261536
15.341500	0.25	104.250249
15.345667	0.25	103.259788
15.349833	0.25	102.347286
15.354000	0.25	101.524606
15.358167	0.25	100.756033
15.362333	0.25	100.100396
15.366500	0.25	99.568271
15.370667	0.25	99.128011
15.374833	0.25	98.835234
15.379000	0.25	98.633722
15.383167	0.25	98.583412
15.387333	0.25	98.635303
15.391500	0.25	98.818395
15.395667	0.25	99.098343
15.399833	0.25	99.512227
15.404000	0.25	100.015626
15.408167	0.25	100.572956
15.412333	0.25	101.223295
15.416500	0.25	101.897301
15.420667	0.25	102.603053
15.424833	0.25	103.279971
15.429000	0.25	103.934518
15.433167	0.25	104.490719
15.437333	0.25	104.923687
15.441500	0.25	105.229859
15.445667	0.25	105.359400
15.449833	0.25	105.380806
15.454000	0.25	105.231027
15.458167	0.25	104.968811
15.462333	0.25	104.576978
15.466500	0.25	104.162316
15.470667	0.25	103.659373
15.474833	0.25	103.106668
15.479000	0.25	102.571876
15.483167	0.25	102.037379
15.487333	0.25	101.481235
15.491500	0.25	101.000355
15.495667	0.25	100.550150
15.499833	0.25	100.159186
15.504000	0.25	99.836046
15.508167	0.25	99.569521
15.512333	0.25	99.375699
15.516500	0.25	99.241421
15.520667	0.25	99.194976
15.524833	0.25	99.183406
15.529000	0.25	99.227420
15.533167	0.25	99.294389
15.537333	0.25	99.431251
15.541500	0.25	99.602756
15.545667	0.25	99.803543
15.549833	0.25	100.071961
15.554000	0.25	100.353444
15.558167	0.25	100.705648
15.562333	0.25	101.042658
15.566500	0.25	101.489433
15.570667	0.25	102.001842
15.574833	0.25	102.579151
15.579000	0.25	103.202254
15.583167	0.25	103.915808
15.587333	0.25	104.677052
15.591500	0.25	105.498051
15.595667	0.25	106.315798
15.599833	0.25	107.083859
15.604000	0.25	107.867855
15.608167	0.25	108.532675
15.612333	0.25	109.076184
15.616500	0.25	109.488087
15.620667	0.25	109.735404
15.624833	0.25	109.808590
15.629000	0.25	109.729190
15.633167	0.25	109.480593
15.637333	0.25	109.090468
15.641500	0.25	108.566607
15.645667	0.25	107.962530
15.649833	0.25	107.255216
15.654000	0.25	106.458135
15.658167	0.25	105.610341
15.662333	0.25	104.686910
15.666500	0.25	103.715572
15.670667	0.25	102.753915
15.674833	0.25	101.805616
15.679000	0.25	100.848517
15.683167	0.25	99.972601
15.687333	0.25	99.152788
15.691500	0.25	98.401453
15.695667	0.25	97.778735
15.699833	0.25	97.262942
15.704000	0.25	96.856742
15.708167	0.25	96.589528
15.712333	0.25	96.409949
15.716500	0.25	96.336377
15.720667	0.25	96.345540
15.724833	0.25	96.410568
15.729000	0.25	96.510679
15.733167	0.25	96.633533
15.737333	0.25	96.713249
15.741500	0.25	96.781378
15.745667	0.25	96.774102
15.749833	0.25	96.719204
15.754000	0.25	96.596035
15.758167	0.25	96.429874
15.762333	0.25	96.236419
15.766500	0.25	96.026790
15.770667	0.25	95.908546
15.774833	0.25	95.908933
15.779000	0.25	96.049736
15.783167	0.25	96.392526
15.787333	0.25	96.964583
15.791500	0.25	97.824625
15.795667	0.25	98.925878
15.799833	0.25	100.235633
15.804000	0.25	101.669760
15.808167	0.25	103.172193
15.812333	0.25	104.654982
15.816500	0.25	106.047784
15.820667	0.25	107.260882
15.824833	0.25	108.272392
15.829000	0.25	109.020361
15.833167	0.25	109.571901
15.837333	0.25	109.885490
15.841500	0.25	110.034160
15.845667	0.25	110.004226
15.849833	0.25	109.894443
15.854000	0.25	109.741184
15.858167	0.25	109.561321
15.862333	0.25	109.408607
15.866500	0.25	109.271896
15.870667	0.25	109.194994
15.874833	0.25	109.168575
15.879000	0.25	109.111261
15.883167	0.25	109.066503
15.887333	0.25	109.031032
15.891500	0.25	108.954204
15.895667	0.25	108.868406
15.899833	0.25	108.765002
15.904000	0.25	108.669409
15.908167	0.25	108.552237
15.912333	0.25	108.503283
15.916500	0.25	108.500997
15.920667	0.25	108.591044
15.924833	0.25	108.804407
15.929000	0.25	109.121317
15.933167	0.25	109.558959
15.937333	0.25	110.102546
15.941500	0.25	110.659373
15.945667	0.25	111.233023
15.949833	0.25	111.680724
15.954000	0.25	111.975098
15.958167	0.25	112.007167
15.962333	0.25	111.804810
15.966500	0.25	111.325439
15.970667	0.25	110.543791
15.974833	0.25	109.538940
15.979000	0.25	108.363993
15.983167	0.25	107.090192
15.987333	0.25	105.774823
15.991500	0.25	104.489477
15.995667	0.25	103.293187
15.999833	0.25	102.206131
16.004000	0.25	101.263177
16.008167	0.25	100.522340
16.012333	0.25	99.944809
16.016500	0.25	99.559280
16.020667	0.25	99.348754
16.024833	0.25	99.356265
16.029000	0.25	99.529857
16.033167	0.25	99.914321
16.037333	0.25	100.489752
16.041500	0.25	101.242235
16.045667	0.25	102.112341
16.049833	0.25	103.096630
16.054000	0.25	104.138839
16.058167	0.25	105.167450
16.062333	0.25	106.125863
16.066500	0.25	107.011772
16.070667	0.25	107.792294
16.074833	0.25	108.433670
16.079000	0.25	108.916411
16.083167	0.25	109.253600
16.087333	0.25	109.413308
16.091500	0.25	109.431592
16.095667	0.25	109.252710
16.099833	0.25	108.927900
16.104000	0.25	108.433562
16.108167	0.25	107.807936
16.112333	0.25	107.026948
16.116500	0.25	106.165430
16.120667	0.25	105.246418
16.124833	0.25	104.268257
16.129000	0.25	103.242591
16.133167	0.25	102.275867
16.137333	0.25	101.356512
16.141500	0.25	100.500558
16.145667	0.25	99.729834
16.149833	0.25	99.081531
16.154000	0.25	98.593987
16.158167	0.25	98.224571
16.162333	0.25	97.967132
16.166500	0.25	97.810471
16.170667	0.25	97.742494
16.174833	0.25	97.709475
16.179000	0.25	97.724771
16.183167	0.25	97.745452
16.187333	0.25	97.788901
16.191500	0.25	97.852374
16.195667	0.25	97.902224
16.199833	0.25	97.941735
16.204000	0.25	98.003670
16.208167	0.25	98.110503
16.212333	0.25	98.242560
16.216500	0.25	98.440386
16.220667	0.25	98.675847
16.224833	0.25	99.019674
16.229000	0.25	99.409688
16.233167	0.25	99.895669
16.237333	0.25	100.392621
16.241500	0.25	100.925964
16.245667	0.25	101.493157
16.249833	0.25	102.043054
16.254000	0.25	102.566045
16.258167	0.25	103.026812
16.262333	0.25	103.449785
16.266500	0.25	103.840784
16.270667	0.25	104.220434
16.274833	0.25	104.544801
16.279000	0.25	104.902456
16.283167	0.25	105.251488
16.287333	0.25	105.595514
16.291500	0.25	105.948911
16.295667	0.25	106.298072
16.299833	0.25	106.655943
16.304000	0.25	106.939199
16.308167	0.25	107.199585
16.312333	0.25	107.383069
16.316500	0.25	107.483257
16.320667	0.25	107.482055
16.324833	0.25	107.407454
16.329000	0.25	107.258599
16.333167	0.25	107.041415
16.337333	0.25	106.806458
16.341500	0.25	106.577873
16.345667	0.25	106.340168
16.349833	0.25	106.145466
16.354000	0.25	106.019087
16.358167	0.25	105.906758
16.362333	0.25	105.898205
16.366500	0.25	105.898866
16.370667	0.25	105.929961
16.374833	0.25	106.009144
16.379000	0.25	106.048368
16.383167	0.25	106.064716
16.387333	0.25	106.021222
16.391500	0.25	105.939325
16.395667	0.25	105.769423
16.399833	0.25	105.541955
16.404000	0.25	105.244247
16.408167	0.25	104.920917
16.412333	0.25	104.594921
16.416500	0.25	104.237802
16.420667	0.25	103.908352
16.424833	0.25	103.687094
16.429000	0.25	103.518566
16.433167	0.25	103.421017
16.437333	0.25	103.416355
16.441500	0.25	103.483668
16.445667	0.25	103.580591
16.449833	0.25	103.699279
16.454000	0.25	103.832006
16.458167	0.25	103.919490
16.462333	0.25	103.956816
16.466500	0.25	103.936725
16.470667	0.25	103.814833
16.474833	0.25	103.613049
16.479000	0.25	103.321457
16.483167	0.25	102.930759
16.487333	0.25	102.483442
16.491500	0.25	101.956821
16.495667	0.25	101.417894
16.499833	0.25	100.865936
16.504000	0.25	100.287774
16.508167	0.25	99.713724
16.512333	0.25	99.166590
16.516500	0.25	98.631261
16.520667	0.25	98.113320
16.524833	0.25	97.664375
16.529000	0.25	97.245641
16.533167	0.25	96.915591
16.537333	0.25	96.636486
16.541500	0.25	96.431264
16.545667	0.25	96.263920
16.549833	0.25	96.195052
16.554000	0.25	96.125607
16.558167	0.25	96.121651
16.562333	0.25	96.098811
16.566500	0.25	96.045614
16.570667	0.25	95.957125
16.574833	0.25	95.799207
16.579000	0.25	95.591017
16.583167	0.25	95.320081
16.587333	0.25	95.041621
16.591500	0.25	94.699256
16.595667	0.25	94.328197
16.599833	0.25	94.009845
16.604000	0.25	93.724591
16.608167	0.25	93.515003
16.612333	0.25	93.374145
16.616500	0.25	93.352444
16.620667	0.25	93.444335
16.624833	0.25	93.652026
16.629000	0.25	93.962168
16.633167	0.25	94.374784
16.637333	0.25	94.888452
16.641500	0.25	95.515888
16.645667	0.25	96.250325
16.649833	0.25	97.074096
16.654000	0.25	98.030557
16.658167	0.25	99.102070
16.662333	0.25	100.329224
16.666500	0.25	101.676617
16.670667	0.25	103.154530
16.674833	0.25	104.732681
16.679000	0.25	106.389583
16.683167	0.25	108.086764
16.687333	0.25	109.741658
16.691500	0.25	111.291967
16.695667	0.25	112.632064
16.699833	0.25	113.772401
16.704000	0.25	114.631264
16.708167	0.25	115.201847
16.712333	0.25	115.497964
16.716500	0.25	115.520241
16.720667	0.25	115.302494
16.724833	0.25	114.885132
16.729000	0.25	114.354393
16.733167	0.25	113.736249
16.737333	0.25	113.090551
16.741500	0.25	112.467231
16.745667	0.25	111.907125
16.749833	0.25	111.389308
16.754000	0.25	110.975530
16.758167	0.25	110.638468
16.762333	0.25	110.368055
16.766500	0.25	110.179272
16.770667	0.25	110.039682
16.774833	0.25	109.947538
16.779000	0.25	109.887194
16.783167	0.25	109.843854
16.787333	0.25	109.823544
16.791500	0.25	109.773949
16.795667	0.25	109.736563
16.799833	0.25	109.706081
16.804000	0.25	109.606370
16.808167	0.25	109.504625
16.812333	0.25	109.389179
16.816500	0.25	109.234433
16.820667	0.25	109.080247
16.824833	0.25	108.885739
16.829000	0.25	108.691379
16.833167	0.25	108.533917
16.837333	0.25	108.400253
16.841500	0.25	108.335698
16.845667	0.25	108.381134
16.849833	0.25	108.594713
16.854000	0.25	109.039720
16.858167	0.25	109.762771
16.862333	0.25	110.810901
16.866500	0.25	112.196022
16.870667	0.25	113.942311
16.874833	0.25	116.014675
16.879000	0.25	118.370518
16.883167	0.25	120.908055
16.887333	0.25	123.588516
16.891500	0.25	126.310867
16.895667	0.25	128.975831
16.899833	0.25	131.491176
16.904000	0.25	133.787091
16.908167	0.25	135.787934
16.912333	0.25	137.490556
16.916500	0.25	138.790355
16.920667	0.25	139.750135
16.924833	0.25	140.340425
16.929000	0.25	140.561392
16.933167	0.25	140.461621
16.937333	0.25	140.115520
16.941500	0.25	139.541292
16.945667	0.25	138.850146
16.949833	0.25	138.068787
16.954000	0.25	137.256095
16.958167	0.25	136.446680
16.962333	0.25	135.625905
16.966500	0.25	134.811641
16.970667	0.25	133.968687
16.974833	0.25	133.064749
16.979000	0.25	132.095250
16.983167	0.25	130.980106
16.987333	0.25	129.716446
16.991500	0.25	128.277342
16.995667	0.25	126.664104
16.999833	0.25	124.886563
17.004000	0.25	122.979974
17.008167	0.25	120.938268
17.012333	0.25	118.850131
17.016500	0.25	116.734242
17.020667	0.25	114.653317
17.024833	0.25	112.640385
17.029000	0.25	110.754880
17.033167	0.25	108.982538
17.037333	0.25	107.441406
17.041500	0.25	106.099529
17.045667	0.25	104.945159
17.049833	0.25	104.025564
17.054000	0.25	103.330301
17.058167	0.25	102.836638
17.062333	0.25	102.520904
17.066500	0.25	102.417842
17.070667	0.25	102.529328
17.074833	0.25	102.867757
17.079000	0.25	103.486529
17.083167	0.25	104.507792
17.087333	0.25	105.963496
17.091500	0.25	107.974392
17.095667	0.25	110.639189
17.099833	0.25	113.915667
17.104000	0.25	117.748785
17.108167	0.25	121.964968
17.112333	0.25	126.378573
17.116500	0.25	130.789033
17.120667	0.25	134.934572
17.124833	0.25	138.640402
17.129000	0.25	141.787297
17.133167	0.25	144.312978
17.137333	0.25	146.137399
17.141500	0.25	147.306891
17.145667	0.25	147.867415
17.149833	0.25	147.831921
17.154000	0.25	147.341722
17.158167	0.25	146.398236
17.162333	0.25	145.143117
17.166500	0.25	143.631380
17.170667	0.25	141.912763
17.174833	0.25	140.094534
17.179000	0.25	138.176581
17.183167	0.25	136.205674
17.187333	0.25	134.255055
17.191500	0.25	132.334226
17.195667	0.25	130.431716
17.199833	0.25	128.587398
17.204000	0.25	126.866444
17.208167	0.25	125.256204
17.212333	0.25	123.726791
17.216500	0.25	122.342652
17.220667	0.25	121.081260
17.224833	0.25	119.964451
17.229000	0.25	118.929712
17.233167	0.25	117.999146
17.237333	0.25	117.113636
17.241500	0.25	116.297651
17.245667	0.25	115.492848
17.249833	0.25	114.727023
17.254000	0.25	113.989855
17.258167	0.25	113.228700
17.262333	0.25	112.507171
17.266500	0.25	111.776273
17.270667	0.25	111.103737
17.274833	0.25	110.430346
17.279000	0.25	109.788398
17.283167	0.25	109.188739
17.287333	0.25	108.643806
17.291500	0.25	108.144170
17.295667	0.25	107.718400
17.299833	0.25	107.387515
17.304000	0.25	107.167227
17.308167	0.25	107.058303
17.312333	0.25	107.074112
17.316500	0.25	107.250837
17.320667	0.25	107.596547
17.324833	0.25	108.103771
17.329000	0.25	108.772901
17.333167	0.25	109.648749
17.337333	0.25	110.678213
17.341500	0.25	111.840194
17.345667	0.25	113.058165
17.349833	0.25	114.301250
17.354000	0.25	115.555310
17.358167	0.25	116.605616
17.362333	0.25	117.444401
17.366500	0.25	118.049745
17.370667	0.25	118.363052
17.374833	0.25	118.315467
17.379000	0.25	118.012846
17.383167	0.25	117.419404
17.387333	0.25	116.622767
17.391500	0.25	115.704996
17.395667	0.25	114.680786
17.399833	0.25	113.650350
17.404000	0.25	112.684946
17.408167	0.25	111.810593
17.412333	0.25	111.055145
17.416500	0.25	110.448500
17.420667	0.25	109.991416
17.424833	0.25	109.687195
17.429000	0.25	109.512431
17.433167	0.25	109.444782
17.437333	0.25	109.481632
17.441500	0.25	109.633293
17.445667	0.25	109.866803
17.449833	0.25	110.186087
17.454000	0.25	110.531538
17.458167	0.25	110.943488
17.462333	0.25	111.351049
17.466500	0.25	111.737684
17.470667	0.25	112.077780
17.474833	0.25	112.337182
17.479000	0.25	112.527477
17.483167	0.25	112.623395
17.487333	0.25	112.605043
17.491500	0.25	112.516300
17.495667	0.25	112.357185
17.499833	0.25	112.152889
17.504000	0.25	111.923021
17.508167	0.25	111.706365
17.512333	0.25	111.522005
17.516500	0.25	111.364875
17.520667	0.25	111.256312
17.524833	0.25	111.186546
17.529000	0.25	111.153545
17.533167	0.25	111.202886
17.537333	0.25	111.247929
17.541500	0.25	111.347377
17.545667	0.25	111.498281
17.549833	0.25	111.684887
17.554000	0.25	111.933094
17.558167	0.25	112.222580
17.562333	0.25	112.569238
17.566500	0.25	112.969739
17.570667	0.25	113.452661
17.574833	0.25	114.001639
17.579000	0.25	114.606316
17.583167	0.25	115.221787
17.587333	0.25	115.831762
17.591500	0.25	116.417751
17.595667	0.25	116.949660
17.599833	0.25	117.318818
17.604000	0.25	117.585254
17.608167	0.25	117.687910
17.612333	0.25	117.670056
17.616500	0.25	117.528934
17.620667	0.25	117.300877
17.624833	0.25	117.052350
17.629000	0.25	116.804113
17.633167	0.25	116.605283
17.637333	0.25	116.509169
17.641500	0.25	116.472222
17.645667	0.25	116.569583
17.649833	0.25	116.734577
17.654000	0.25	116.957006
17.658167	0.25	117.199844
17.662333	0.25	117.408312
17.666500	0.25	117.530320
17.670667	0.25	117.517828
17.674833	0.25	117.352942
17.679000	0.25	117.068346
17.683167	0.25	116.597481
17.687333	0.25	115.978174
17.691500	0.25	115.281103
17.695667	0.25	114.432212
17.699833	0.25	113.539564
17.704000	0.25	112.603865
17.708167	0.25	111.662895
17.712333	0.25	110.747755
17.716500	0.25	109.857563
17.720667	0.25	109.051676
17.724833	0.25	108.302889
17.729000	0.25	107.654513
17.733167	0.25	107.066052
17.737333	0.25	106.594297
17.741500	0.25	106.175973
17.745667	0.25	105.860051
17.749833	0.25	105.615761
17.754000	0.25	105.446426
17.758167	0.25	105.295214
17.762333	0.25	105.190016
17.766500	0.25	105.112042
17.770667	0.25	105.059375
17.774833	0.25	104.975966
17.779000	0.25	104.891348
17.783167	0.25	104.795052
17.787333	0.25	104.664048
17.791500	0.25	104.514153
17.795667	0.25	104.348422
17.799833	0.25	104.201156
17.804000	0.25	104.062602
17.808167	0.25	103.935081
17.812333	0.25	103.854309
17.816500	0.25	103.850762
17.820667	0.25	103.906804
17.824833	0.25	104.064811
17.829000	0.25	104.312204
17.833167	0.25	104.649935
17.837333	0.25	105.077130
17.841500	0.25	105.610700
17.845667	0.25	106.173080
17.849833	0.25	106.774812
17.854000	0.25	107.391118
17.858167	0.25	107.927115
17.862333	0.25	108.379898
17.866500	0.25	108.742053
17.870667	0.25	108.948553
17.874833	0.25	108.988254
17.879000	0.25	108.826785
17.883167	0.25	108.499218
17.887333	0.25	107.981130
17.891500	0.25	107.320224
17.895667	0.25	106.511098
17.899833	0.25	105.602491
17.904000	0.25	104.677559
17.908167	0.25	103.734359
17.912333	0.25	102.851056
17.916500	0.25	102.031203
17.920667	0.25	101.304956
17.924833	0.25	100.752819
17.929000	0.25	100.345887
17.933167	0.25	100.140201
17.937333	0.25	100.114628
17.941500	0.25	100.267299
17.945667	0.25	100.610205
17.949833	0.25	101.118652
17.954000	0.25	101.805020
17.958167	0.25	102.582097
17.962333	0.25	103.430879
17.966500	0.25	104.358653
17.970667	0.25	105.299120
17.974833	0.25	106.230617
17.979000	0.25	107.092447
17.983167	0.25	107.871469
17.987333	0.25	108.540041
17.991500	0.25	109.076147
17.995667	0.25	109.530087
17.999833	0.25	109.845541
18.004000	0.25	110.084655
18.008167	0.25	110.208059
18.012333	0.25	110.274242
18.016500	0.25	110.302940
18.020667	0.25	110.309745
18.024833	0.25	110.290191
18.029000	0.25	110.227116
18.033167	0.25	110.169180
18.037333	0.25	110.047937
18.041500	0.25	109.921231
18.045667	0.25	109.773679
18.049833	0.25	109.588616
18.054000	0.25	109.398038
18.058167	0.25	109.240937
18.062333	0.25	109.072048
18.066500	0.25	108.948389
18.070667	0.25	108.888100
18.074833	0.25	108.842662
18.079000	0.25	108.885354
18.083167	0.25	108.950505
18.087333	0.25	109.052113
18.091500	0.25	109.169457
18.095667	0.25	109.234488
18.099833	0.25	109.330016
18.104000	0.25	109.338701
18.108167	0.25	109.316665
18.112333	0.25	109.252919
18.116500	0.25	109.156586
18.120667	0.25	108.984338
18.124833	0.25	108.810347
18.129000	0.25	108.607673
18.133167	0.25	108.389212
18.137333	0.25	108.169961
18.141500	0.25	107.958910
18.145667	0.25	107.761624
18.149833	0.25	107.596234
18.154000	0.25	107.500723
18.158167	0.25	107.434594
18.162333	0.25	107.397822
18.166500	0.25	107.448583
18.170667	0.25	107.539547
18.174833	0.25	107.679446
18.179000	0.25	107.879332
18.183167	0.25	108.094133
18.187333	0.25	108.358005
18.191500	0.25	108.632263
18.195667	0.25	108.937631
18.199833	0.25	109.258589
18.204000	0.25	109.600273
18.208167	0.25	109.908858
18.212333	0.25	110.260787
18.216500	0.25	110.592319
18.220667	0.25	110.897731
18.224833	0.25	111.202034
18.229000	0.25	111.484769
18.233167	0.25	111.713428
18.237333	0.25	111.956678
18.241500	0.25	112.182647
18.245667	0.25	112.448626
18.249833	0.25	112.724151
18.254000	0.25	113.058999
18.258167	0.25	113.476056
18.262333	0.25	113.950244
18.266500	0.25	114.513955
18.270667	0.25	115.122467
18.274833	0.25	115.773201
18.279000	0.25	116.435359
18.283167	0.25	117.033017
18.287333	0.25	117.512338
18.291500	0.25	117.882278
18.295667	0.25	118.119684
18.299833	0.25	118.234456
18.304000	0.25	118.145974
18.308167	0.25	117.926327
18.312333	0.25	117.571500
18.316500	0.25	117.123839
18.320667	0.25	116.643134
18.324833	0.25	116.180358
18.329000	0.25	115.741242
18.333167	0.25	115.358389
18.337333	0.25	115.109048
18.341500	0.25	114.991792
18.345667	0.25	115.008097
18.349833	0.25	115.174780
18.354000	0.25	115.458965
18.358167	0.25	115.833888
18.362333	0.25	116.312195
18.366500	0.25	116.837063
18.370667	0.25	117.372632
18.374833	0.25	117.908628
18.379000	0.25	118.374289
18.383167	0.25	118.737008
18.387333	0.25	118.978911
18.391500	0.25	119.082858
18.395667	0.25	119.088861
18.399833	0.25	118.942591
18.404000	0.25	118.645900
18.408167	0.25	118.228173
18.412333	0.25	117.739076
18.416500	0.25	117.137065
18.420667	0.25	116.492601
18.424833	0.25	115.813891
18.429000	0.25	115.101141
18.433167	0.25	114.423027
18.437333	0.25	113.777785
18.441500	0.25	113.189170
18.445667	0.25	112.682285
18.449833	0.25	112.265078
18.454000	0.25	111.912632
18.458167	0.25	111.700836
18.462333	0.25	111.585665
18.466500	0.25	111.546277
18.470667	0.25	111.623197
18.474833	0.25	111.796070
18.479000	0.25	112.081183
18.483167	0.25	112.466643
18.487333	0.25	112.945802
18.491500	0.25	113.559615
18.495667	0.25	114.267679
18.499833	0.25	115.091632
18.504000	0.25	115.976491
18.508167	0.25	116.973756
18.512333	0.25	117.995053
18.516500	0.25	119.021832
18.520667	0.25	120.019888
18.524833	0.25	120.948370
18.529000	0.25	121.805831
18.533167	0.25	122.553651
18.537333	0.25	123.169103
18.541500	0.25	123.671101
18.545667	0.25	124.060220
18.549833	0.25	124.314417
18.554000	0.25	124.496483
18.558167	0.25	124.623470
18.562333	0.25	124.714852
18.566500	0.25	124.736797
18.570667	0.25	124.772545
18.574833	0.25	124.771880
18.579000	0.25	124.793659
18.583167	0.25	124.814418
18.587333	0.25	124.863082
18.591500	0.25	124.885384
18.595667	0.25	124.908011
18.599833	0.25	124.926619
18.604000	0.25	124.884924
18.608167	0.25	124.853290
18.612333	0.25	124.770499
18.616500	0.25	124.659345
18.620667	0.25	124.510654
18.624833	0.25	124.309910
18.629000	0.25	124.089836
18.633167	0.25	123.801888
18.637333	0.25	123.521911
18.641500	0.25	123.204967
18.645667	0.25	122.922430
18.649833	0.25	122.638566
18.654000	0.25	122.395351
18.658167	0.25	122.210481
18.662333	0.25	122.075302
18.666500	0.25	121.976952
18.670667	0.25	121.938045
18.674833	0.25	121.888885
18.679000	0.25	121.852435
18.683167	0.25	121.811562
18.687333	0.25	121.690169
18.691500	0.25	121.503391
18.695667	0.25	121.220227
18.699833	0.25	120.837823
18.704000	0.25	120.380669
18.708167	0.25	119.818417
18.712333	0.25	119.217494
18.716500	0.25	118.593779
18.720667	0.25	118.013158
18.724833	0.25	117.504412
18.729000	0.25	117.089794
18.733167	0.25	116.850033
18.737333	0.25	116.813515
18.741500	0.25	116.976244
18.745667	0.25	117.407831
18.749833	0.25	118.042849
18.754000	0.25	118.880225
18.758167	0.25	119.826272
18.762333	0.25	120.843728
18.766500	0.25	121.865685
18.770667	0.25	122.811989
18.774833	0.25	123.607405
18.779000	0.25	124.206440
18.783167	0.25	124.578707
18.787333	0.25	124.784541
18.791500	0.25	124.780957
18.795667	0.25	124.591394
18.799833	0.25	124.335208
18.804000	0.25	124.014586
18.808167	0.25	123.685028
18.812333	0.25	123.436262
18.816500	0.25	123.266516
18.820667	0.25	123.210427
18.824833	0.25	123.254084
18.829000	0.25	123.414476
18.833167	0.25	123.673751
18.837333	0.25	123.983963
18.841500	0.25	124.385111
18.845667	0.25	124.781416
18.849833	0.25	125.216119
18.854000	0.25	125.561447
18.858167	0.25	125.911346
18.862333	0.25	126.193193
18.866500	0.25	126.479353
18.870667	0.25	126.725938
18.874833	0.25	126.969671
18.879000	0.25	127.266346
18.883167	0.25	127.616729
18.887333	0.25	128.053059
18.891500	0.25	128.617515
18.895667	0.25	129.318099
18.899833	0.25	130.151986
18.904000	0.25	131.116998
18.908167	0.25	132.207271
18.912333	0.25	133.355977
18.916500	0.25	134.520110
18.920667	0.25	135.679925
18.924833	0.25	136.807090
18.929000	0.25	137.886911
18.933167	0.25	138.921960
18.937333	0.25	139.937542
18.941500	0.25	140.948513
18.945667	0.25	142.022894
18.949833	0.25	143.203618
18.954000	0.25	144.531940
18.958167	0.25	146.033588
18.962333	0.25	147.726974
18.966500	0.25	149.602413
18.970667	0.25	151.630186
18.974833	0.25	153.763640
18.979000	0.25	155.970994
18.983167	0.25	158.187183
18.987333	0.25	160.421347
18.991500	0.25	162.611185
18.995667	0.25	164.810598
18.999833	0.25	167.025058
19.004000	0.25	169.302931
19.008167	0.25	171.710333
19.012333	0.25	174.323571
19.016500	0.25	177.268916
19.020667	0.25	180.616156
19.024833	0.25	184.622743
19.029000	0.25	189.431207
19.033167	0.25	195.080205
19.037333	0.25	201.589424
19.041500	0.25	208.713724
19.045667	0.25	216.343664
19.049833	0.25	224.180793
19.054000	0.25	231.848121
19.058167	0.25	238.966154
19.062333	0.25	245.288382
19.066500	0.25	250.740339
19.070667	0.25	255.367392
19.074833	0.25	259.508912
19.079000	0.25	263.492065
19.083167	0.25	267.736541
19.087333	0.25	272.449292
19.091500	0.25	277.669508
19.095667	0.25	283.548801
19.099833	0.25	290.130123
19.104000	0.25	297.543997
19.108167	0.25	305.932312
19.112333	0.25	315.155454
19.116500	0.25	324.686746
19.120667	0.25	334.274206
19.124833	0.25	344.057278
19.129000	0.25	354.519368
19.133167	0.25	366.130333
19.137333	0.25	379.449869
19.141500	0.25	394.555994
19.145667	0.25	411.117759
19.149833	0.25	428.532062
19.154000	0.25	446.083879
19.158167	0.25	463.102652
19.162333	0.25	479.174794
19.166500	0.25	494.286923
19.170667	0.25	508.785308
19.174833	0.25	523.606253
19.179000	0.25	539.838982
19.183167	0.25	557.724037
19.187333	0.25	576.691459
19.191500	0.25	596.309243
19.195667	0.25	616.360149
19.199833	0.25	637.050374
19.204000	0.25	658.736582
19.208167	0.25	681.381704
19.212333	0.25	704.964093
19.216500	0.25	729.370925
19.220667	0.25	754.540977
19.224833	0.25	780.273929
19.229000	0.25	806.742625
19.233167	0.25	834.799152
19.237333	0.25	865.017543
19.241500	0.25	898.442302
19.245667	0.25	936.086833
19.249833	0.25	978.142509
19.254000	0.25	1,023.956065
19.258167	0.25	1,072.132474
19.262333	0.25	1,121.955657
19.266500	0.25	1,173.623844
19.270667	0.25	1,227.324146
19.274833	0.25	1,283.162143
19.279000	0.25	1,342.085678
19.283167	0.25	1,404.060698
19.287333	0.25	1,468.313274
19.291500	0.25	1,534.314487
19.295667	0.25	1,602.490648
19.299833	0.25	1,672.973592
19.304000	0.25	1,747.626961
19.308167	0.25	1,826.061991
19.312333	0.25	1,908.880079
19.316500	0.25	1,995.371459
19.320667	0.25	2,085.669471
19.324833	0.25	2,180.655967
19.329000	0.25	2,279.060696
19.333167	0.25	2,378.783381
19.337333	0.25	2,480.356301
19.341500	0.25	2,585.941626
19.345667	0.25	2,701.828305
19.349833	0.25	2,828.870169
19.354000	0.25	2,981.141056
19.358167	0.25	3,181.302842
19.362333	0.25	3,479.595574
19.366500	0.25	4,282.030834
19.370667	0.25	4,873.490739
19.374833	0.25	4,977.708523
19.379000	0.25	4,996.072146
19.383167	0.25	4,999.307895
19.387333	0.25	4,999.878048
19.391500	0.25	4,999.978512
19.395667	0.25	4,999.996214
19.399833	0.25	4,999.999333
19.404000	0.25	4,999.999882
19.408167	0.25	4,999.999979
19.412333	0.25	4,999.999996
19.416500	0.25	4,999.999999
19.420667	0.25	5,000.000000
19.424833	0.25	5,000.000000
19.429000	0.25	5,000.000000
19.433167	0.25	5,000.000000
19.437333	0.25	5,000.000000
19.441500	0.25	5,000.000000
19.445667	0.25	5,000.000000
19.449833	0.25	5,000.000000
19.454000	0.25	5,000.000000
19.458167	0.25	5,000.000000
19.462333	0.25	5,000.000000
19.466500	0.25	5,000.000000
19.470667	0.25	5,000.000000
19.474833	0.25	5,000.000000
19.479000	0.25	5,000.000000
19.483167	0.25	5,000.000000
19.487333	0.25	5,000.000000
19.491500	0.25	5,000.000000
19.495667	0.25	5,000.000000
19.499833	0.25	5,000.000000
19.504000	0.25	5,000.000000
19.508167	0.25	5,000.000000
19.512333	0.25	5,000.000000
19.516500	0.25	5,000.000000
19.520667	0.25	5,000.000000
19.524833	0.25	5,000.000000
19.529000	0.25	5,000.000000
19.533167	0.25	5,000.000000
19.537333	0.25	5,000.000000
19.541500	0.25	5,000.000000
19.545667	0.25	5,000.000000
19.549833	0.25	5,000.000000
19.554000	0.25	5,000.000000
19.558167	0.25	5,000.000000
19.562333	0.25	5,000.000000
19.566500	0.25	3,782.865489
19.570667	0.25	3,300.872628
19.574833	0.25	3,047.921502
19.579000	0.25	2,872.828990
19.583167	0.25	2,732.049149
19.587333	0.25	2,618.095768
19.591500	0.25	2,505.443853
19.595667	0.25	2,399.547757
19.599833	0.25	2,296.068748
19.604000	0.25	2,200.292741
19.608167	0.25	2,106.838542
19.612333	0.25	2,021.622439
19.616500	0.25	1,944.709720
19.620667	0.25	1,874.340714
19.624833	0.25	1,808.962553
19.629000	0.25	1,748.308552
19.633167	0.25	1,689.780506
19.637333	0.25	1,630.978546
19.641500	0.25	1,572.230436
19.645667	0.25	1,512.998234
19.649833	0.25	1,453.705947
19.654000	0.25	1,395.032432
19.658167	0.25	1,337.598832
19.662333	0.25	1,281.690694
19.666500	0.25	1,227.796946
19.670667	0.25	1,176.027415
19.674833	0.25	1,126.536092
19.679000	0.25	1,079.262862
19.683167	0.25	1,033.804972
19.687333	0.25	990.323965
19.691500	0.25	948.366828
19.695667	0.25	908.027071
19.699833	0.25	869.350708
19.704000	0.25	832.210712
19.708167	0.25	796.876344
19.712333	0.25	763.308609
19.716500	0.25	731.701644
19.720667	0.25	702.335403
19.724833	0.25	674.990719
19.729000	0.25	649.732770
19.733167	0.25	626.386860
19.737333	0.25	605.162864
19.741500	0.25	585.899655
19.745667	0.25	568.464954
19.749833	0.25	552.384104
19.754000	0.25	536.949572
19.758167	0.25	521.757603
19.762333	0.25	506.402691
19.766500	0.25	491.307910
19.770667	0.25	477.959568
19.774833	0.25	468.605951
19.779000	0.25	466.088435
19.783167	0.25	472.565945
19.787333	0.25	488.681773
19.791500	0.25	512.800978
19.795667	0.25	540.976226
19.799833	0.25	568.175093
19.804000	0.25	589.120717
19.808167	0.25	600.434385
19.812333	0.25	600.366905
19.816500	0.25	589.285603
19.820667	0.25	568.918591
19.824833	0.25	541.686162
19.829000	0.25	510.026010
19.833167	0.25	476.407415
19.837333	0.25	442.611193
19.841500	0.25	410.107887
19.845667	0.25	379.735715
19.849833	0.25	351.894131
19.854000	0.25	326.770194
19.858167	0.25	304.263456
19.862333	0.25	284.255288
19.866500	0.25	266.625111
19.870667	0.25	251.166341
19.874833	0.25	237.766888
19.879000	0.25	226.198192
19.883167	0.25	216.264884
19.887333	0.25	207.659929
19.891500	0.25	200.125749
19.895667	0.25	193.394126
19.899833	0.25	187.286889
19.904000	0.25	181.674911
19.908167	0.25	176.377063
19.912333	0.25	171.415856
19.916500	0.25	166.733708
19.920667	0.25	162.315347
19.924833	0.25	158.134545
19.929000	0.25	154.149495
19.933167	0.25	150.292556
19.937333	0.25	146.449241
19.941500	0.25	142.590106
19.945667	0.25	138.739014
19.949833	0.25	134.868896
19.954000	0.25	131.078911
19.958167	0.25	127.421048
19.962333	0.25	123.970311
19.966500	0.25	120.757717
19.970667	0.25	117.783558
19.974833	0.25	115.002201
19.979000	0.25	112.313195
19.983167	0.25	109.706477
19.987333	0.25	107.121370
19.991500	0.25	104.530568
19.995667	0.25	101.957363
19.999833	0.25	99.420398
20.004000	0.25	96.927368
20.008167	0.25	94.543205
20.012333	0.25	92.271636
20.016500	0.25	90.088880
20.020667	0.25	88.039696
20.024833	0.25	86.047206
20.029000	0.25	84.137064
20.033167	0.25	82.330735
20.037333	0.25	80.601206
20.041500	0.25	78.899090
20.045667	0.25	77.293513
20.049833	0.25	75.731048
20.054000	0.25	74.211643
20.058167	0.25	72.736790
20.062333	0.25	71.296463
20.066500	0.25	69.894106
20.070667	0.25	68.538535
20.074833	0.25	67.205034
20.079000	0.25	65.940701
20.083167	0.25	64.688737
20.087333	0.25	63.519083
20.091500	0.25	62.391834
20.095667	0.25	61.338957
20.099833	0.25	60.301467
20.104000	0.25	59.291858
20.108167	0.25	58.318674
20.112333	0.25	57.361847
20.116500	0.25	56.429242
20.120667	0.25	55.468094
20.124833	0.25	54.538498
20.129000	0.25	53.641316
20.133167	0.25	52.730092
20.137333	0.25	51.850538
20.141500	0.25	50.977832
20.145667	0.25	50.160402
20.149833	0.25	49.372182
20.154000	0.25	48.649096
20.158167	0.25	47.981306
20.162333	0.25	47.378611
20.166500	0.25	46.811120
20.170667	0.25	46.265371
20.174833	0.25	45.681719
20.179000	0.25	45.096432
20.183167	0.25	44.483605
20.187333	0.25	43.833710
20.191500	0.25	43.148932
20.195667	0.25	42.425877
20.199833	0.25	41.675505
20.204000	0.25	40.934887
20.208167	0.25	40.156476
20.212333	0.25	39.409651
20.216500	0.25	38.638460
20.220667	0.25	37.881213
20.224833	0.25	37.112701
20.229000	0.25	36.381975
20.233167	0.25	35.630295
20.237333	0.25	34.925338
20.241500	0.25	34.242284
20.245667	0.25	33.603328
20.249833	0.25	33.019963
20.254000	0.25	32.546121
20.258167	0.25	32.102980
20.262333	0.25	31.710291
20.266500	0.25	31.340801
20.270667	0.25	30.986106
20.274833	0.25	30.615711
20.279000	0.25	30.228871
20.283167	0.25	29.842977
20.287333	0.25	29.439184
20.291500	0.25	29.040002
20.295667	0.25	28.656387
20.299833	0.25	28.256995
20.304000	0.25	27.851582
20.308167	0.25	27.434068
20.312333	0.25	26.995558
20.316500	0.25	26.549107
20.320667	0.25	26.081751
20.324833	0.25	25.595321
20.329000	0.25	25.101253
20.333167	0.25	24.617706
20.337333	0.25	24.110494
20.341500	0.25	23.614698
20.345667	0.25	23.183147
20.349833	0.25	22.784285
20.354000	0.25	22.432960
20.358167	0.25	22.135919
20.362333	0.25	21.900318
20.366500	0.25	21.746773
20.370667	0.25	21.620545
20.374833	0.25	21.531656
20.379000	0.25	21.429158
20.383167	0.25	21.292837
20.387333	0.25	21.054152
20.391500	0.25	20.744160
20.395667	0.25	20.363520
20.399833	0.25	19.911155
20.404000	0.25	19.399011
20.408167	0.25	18.880291
20.412333	0.25	18.358760
20.416500	0.25	17.871222
20.420667	0.25	17.452158
20.424833	0.25	17.198378
20.429000	0.25	17.180557
20.433167	0.25	17.450795
20.437333	0.25	18.042368
20.441500	0.25	18.868448
20.445667	0.25	19.760208
20.449833	0.25	20.610309
20.454000	0.25	21.269991
20.458167	0.25	21.671155
20.462333	0.25	21.826873
20.466500	0.25	21.794823
20.470667	0.25	21.645870
20.474833	0.25	21.418541
20.479000	0.25	21.140444
20.483167	0.25	20.766597
20.487333	0.25	20.274380
20.491500	0.25	19.694690
20.495667	0.25	18.984857
20.499833	0.25	18.159028
20.504000	0.25	17.233240
20.508167	0.25	16.293061
20.512333	0.25	15.321210
20.516500	0.25	14.351335
20.520667	0.25	13.411773
20.524833	0.25	12.514312
20.529000	0.25	11.709907
20.533167	0.25	10.962250
20.537333	0.25	10.331870
20.541500	0.25	9.808080
20.545667	0.25	9.387525
20.549833	0.25	9.049024
20.554000	0.25	8.784141
20.558167	0.25	8.565819
20.562333	0.25	8.329098
20.566500	0.25	8.057662
20.570667	0.25	7.755183
20.574833	0.25	7.426085
20.579000	0.25	7.029926
20.583167	0.25	6.645806
20.587333	0.25	6.246394
20.591500	0.25	5.832003
20.595667	0.25	5.449423
20.599833	0.25	5.100968
20.604000	0.25	4.761864
20.608167	0.25	4.479852
20.612333	0.25	4.198249
20.616500	0.25	3.965799
20.620667	0.25	3.735591
20.624833	0.25	3.578774
20.629000	0.25	3.425416
20.633167	0.25	3.328774
20.637333	0.25	3.237862
20.641500	0.25	3.175138
20.645667	0.25	3.128853
20.649833	0.25	3.063823
20.654000	0.25	2.995075
20.658167	0.25	2.965683
20.662333	0.25	2.887328
20.666500	0.25	2.849756
20.670667	0.25	2.802264
20.674833	0.25	2.764733
20.679000	0.25	2.683963
20.683167	0.25	2.583275
20.687333	0.25	2.446494
20.691500	0.25	2.276784
20.695667	0.25	2.076299
20.699833	0.25	1.882519
20.704000	0.25	1.701650
20.708167	0.25	1.525764
20.712333	0.25	1.391894
20.716500	0.25	1.368329
20.720667	0.25	1.409888
20.724833	0.25	1.550622
20.729000	0.25	1.755699
20.733167	0.25	1.940390
20.737333	0.25	2.046894
20.741500	0.25	2.029159
20.745667	0.25	1.858508
20.749833	0.25	1.588650
20.754000	0.25	1.228171
20.758167	0.25	0.798621
20.762333	0.25	0.398549
20.766500	0.25	0.044197
20.770667	0.25	-0.265318
20.774833	0.25	-0.493085
20.779000	0.25	-0.671941
20.783167	0.25	-0.825538
20.787333	0.25	-0.969819
20.791500	0.25	-1.106411
20.795667	0.25	-1.320672
20.799833	0.25	-1.577115
20.804000	0.25	-1.847974
20.808167	0.25	-2.167163
20.812333	0.25	-2.466067
20.816500	0.25	-2.758608
20.820667	0.25	-3.034625
20.824833	0.25	-3.263856
20.829000	0.25	-3.469925
20.833167	0.25	-3.634508
20.837333	0.25	-3.737200
20.841500	0.25	-3.838313
20.845667	0.25	-3.902366
20.849833	0.25	-3.959587
20.854000	0.25	-4.010511
20.858167	0.25	-4.082353
20.862333	0.25	-4.159789
20.866500	0.25	-4.229916
20.870667	0.25	-4.277805
20.874833	0.25	-4.312156
20.879000	0.25	-4.322690
20.883167	0.25	-4.255327
20.887333	0.25	-4.134867
20.891500	0.25	-3.985553
20.895667	0.25	-3.811970
20.899833	0.25	-3.606207
20.904000	0.25	-3.401546
20.908167	0.25	-3.221367
20.912333	0.25	-3.055710
20.916500	0.25	-2.875303
20.920667	0.25	-2.726608
20.924833	0.25	-2.596996
20.929000	0.25	-2.479450
20.933167	0.25	-2.373444
20.937333	0.25	-2.291508
20.941500	0.25	-2.219023
20.945667	0.25	-2.192559
20.949833	0.25	-2.175068
20.954000	0.25	-2.193764
20.958167	0.25	-2.253670
20.962333	0.25	-2.326463
20.966500	0.25	-2.396939
20.970667	0.25	-2.546054
20.974833	0.25	-2.689026
20.979000	0.25	-2.918443
20.983167	0.25	-3.178320
20.987333	0.25	-3.494148
20.991500	0.25	-3.855595
20.995667	0.25	-4.236610
20.999833	0.25	-4.643262
21.004000	0.25	-5.047590
21.008167	0.25	-5.417434
21.012333	0.25	-5.757876
21.016500	0.25	-6.099881
21.020667	0.25	-6.400746
21.024833	0.25	-6.695731
21.029000	0.25	-6.992104
21.033167	0.25	-7.296977
21.037333	0.25	-7.610012
21.041500	0.25	-7.908012
21.045667	0.25	-8.225515
21.049833	0.25	-8.552181
21.054000	0.25	-8.878734
21.058167	0.25	-9.194224
21.062333	0.25	-9.489094
21.066500	0.25	-9.758961
21.070667	0.25	-10.023748
21.074833	0.25	-10.268554
21.079000	0.25	-10.468614
21.083167	0.25	-10.691704
21.087333	0.25	-10.892525
21.091500	0.25	-11.094144
21.095667	0.25	-11.256936
21.099833	0.25	-11.453654
21.104000	0.25	-11.607305
21.108167	0.25	-11.754750
21.112333	0.25	-11.886482
21.116500	0.25	-12.019934
21.120667	0.25	-12.129629
21.124833	0.25	-12.251612
21.129000	0.25	-12.329428
21.133167	0.25	-12.424108
21.137333	0.25	-12.532902
21.141500	0.25	-12.629549
21.145667	0.25	-12.690681
21.149833	0.25	-12.752919
21.154000	0.25	-12.811480
21.158167	0.25	-12.854161
21.162333	0.25	-12.880066
21.166500	0.25	-12.899775
21.170667	0.25	-12.915354
21.174833	0.25	-12.911490
21.179000	0.25	-12.885044
21.183167	0.25	-12.852610
21.187333	0.25	-12.787937
21.191500	0.25	-12.673289
21.195667	0.25	-12.439962
21.199833	0.25	-12.064501
21.204000	0.25	-11.461617
21.208167	0.25	-10.630880
21.212333	0.25	-9.602035
21.216500	0.25	-8.407534
21.220667	0.25	-7.127958
21.224833	0.25	-5.871128
21.229000	0.25	-4.667953
21.233167	0.25	-3.584909
21.237333	0.25	-2.732152
21.241500	0.25	-2.106685
21.245667	0.25	-1.819449
21.249833	0.25	-1.858788
21.254000	0.25	-2.243071
21.258167	0.25	-2.932417
21.262333	0.25	-3.803158
21.266500	0.25	-4.829751
21.270667	0.25	-5.945849
21.274833	0.25	-7.028986
21.279000	0.25	-8.076486
21.283167	0.25	-9.059581
21.287333	0.25	-9.941422
21.291500	0.25	-10.734437
21.295667	0.25	-11.422043
21.299833	0.25	-12.003086
21.304000	0.25	-12.534108
21.308167	0.25	-12.980271
21.312333	0.25	-13.366098
21.316500	0.25	-13.702640
21.320667	0.25	-14.016373
21.324833	0.25	-14.279761
21.329000	0.25	-14.516010
21.333167	0.25	-14.757162
21.337333	0.25	-14.970174
21.341500	0.25	-15.165224
21.345667	0.25	-15.329377
21.349833	0.25	-15.430059
21.354000	0.25	-15.506495
21.358167	0.25	-15.514281
21.362333	0.25	-15.460549
21.366500	0.25	-15.347033
21.370667	0.25	-15.175107
21.374833	0.25	-14.978621
21.379000	0.25	-14.824613
21.383167	0.25	-14.679494
21.387333	0.25	-14.598002
21.391500	0.25	-14.582102
21.395667	0.25	-14.601533
21.399833	0.25	-14.710408
21.404000	0.25	-14.855523
21.408167	0.25	-14.995922
21.412333	0.25	-15.190440
21.416500	0.25	-15.394431
21.420667	0.25	-15.593211
21.424833	0.25	-15.789231
21.429000	0.25	-15.947635
21.433167	0.25	-16.118754
21.437333	0.25	-16.274758
21.441500	0.25	-16.418741
21.445667	0.25	-16.568537
21.449833	0.25	-16.701518
21.454000	0.25	-16.867733
21.458167	0.25	-17.005810
21.462333	0.25	-17.146324
21.466500	0.25	-17.287653
21.470667	0.25	-17.418708
21.474833	0.25	-17.560369
21.479000	0.25	-17.714654
21.483167	0.25	-17.836448
21.487333	0.25	-17.972794
21.491500	0.25	-18.097310
21.495667	0.25	-18.235924
21.499833	0.25	-18.364352
21.504000	0.25	-18.483604
21.508167	0.25	-18.587362
21.512333	0.25	-18.685659
21.516500	0.25	-18.779780
21.520667	0.25	-18.853815
21.524833	0.25	-18.931598
21.529000	0.25	-19.004657
21.533167	0.25	-19.082508
21.537333	0.25	-19.172892
21.541500	0.25	-19.262103
21.545667	0.25	-19.354571
21.549833	0.25	-19.470069
21.554000	0.25	-19.582594
21.558167	0.25	-19.707276
21.562333	0.25	-19.819695
21.566500	0.25	-19.924674
21.570667	0.25	-20.038145
21.574833	0.25	-20.145320
21.579000	0.25	-20.243389
21.583167	0.25	-20.318118
21.587333	0.25	-20.403693
21.591500	0.25	-20.497356
21.595667	0.25	-20.585302
21.599833	0.25	-20.679384
21.604000	0.25	-20.768351
21.608167	0.25	-20.868926
21.612333	0.25	-20.945751
21.616500	0.25	-21.020989
21.620667	0.25	-21.118886
21.624833	0.25	-21.197998
21.629000	0.25	-21.277195
21.633167	0.25	-21.354038
21.637333	0.25	-21.455514
21.641500	0.25	-21.528512
21.645667	0.25	-21.636672
21.649833	0.25	-21.738669
21.654000	0.25	-21.817975
21.658167	0.25	-21.938845
21.662333	0.25	-22.040913
21.666500	0.25	-22.133416
21.670667	0.25	-22.226203
21.674833	0.25	-22.308390
21.679000	0.25	-22.394167
21.683167	0.25	-22.461870
21.687333	0.25	-22.514772
21.691500	0.25	-22.560800
21.695667	0.25	-22.595266
21.699833	0.25	-22.624628
21.704000	0.25	-22.667036
21.708167	0.25	-22.728568
21.712333	0.25	-22.762207
21.716500	0.25	-22.803118
21.720667	0.25	-22.895992
21.724833	0.25	-22.978715
21.729000	0.25	-23.051432
21.733167	0.25	-23.159692
21.737333	0.25	-23.269084
21.741500	0.25	-23.376901
21.745667	0.25	-23.518708
21.749833	0.25	-23.612212
21.754000	0.25	-23.721621
21.758167	0.25	-23.832434
21.762333	0.25	-23.943266
21.766500	0.25	-24.045917
21.770667	0.25	-24.158216
21.774833	0.25	-24.240442
21.779000	0.25	-24.355076
21.783167	0.25	-24.439299
21.787333	0.25	-24.509237
21.791500	0.25	-24.590495
21.795667	0.25	-24.660077
21.799833	0.25	-24.719093
21.804000	0.25	-24.792776
21.808167	0.25	-24.865206
21.812333	0.25	-24.939456
21.816500	0.25	-25.026246
21.820667	0.25	-25.117024
21.824833	0.25	-25.200931
21.829000	0.25	-25.302116
21.833167	0.25	-25.406193
21.837333	0.25	-25.523018
21.841500	0.25	-25.587491
21.845667	0.25	-25.702010
21.849833	0.25	-25.798339
21.854000	0.25	-25.901251
21.858167	0.25	-25.990565
21.862333	0.25	-26.064604
21.866500	0.25	-26.122852
21.870667	0.25	-26.177121
21.874833	0.25	-26.199165
21.879000	0.25	-26.202228
21.883167	0.25	-26.209327
21.887333	0.25	-26.209168
21.891500	0.25	-26.220813
21.895667	0.25	-26.253664
21.899833	0.25	-26.292793
21.904000	0.25	-26.371727
21.908167	0.25	-26.472129
21.912333	0.25	-26.594974
21.916500	0.25	-26.697462
21.920667	0.25	-26.843194
21.924833	0.25	-26.998987
21.929000	0.25	-27.108460
21.933167	0.25	-27.267168
21.937333	0.25	-27.373813
21.941500	0.25	-27.494084
21.945667	0.25	-27.610684
21.949833	0.25	-27.709062
21.954000	0.25	-27.813070
21.958167	0.25	-27.915558
21.962333	0.25	-28.003660
21.966500	0.25	-28.092051
21.970667	0.25	-28.187784
21.974833	0.25	-28.293701
21.979000	0.25	-28.404954
21.983167	0.25	-28.523431
21.987333	0.25	-28.628803
21.991500	0.25	-28.730467
21.995667	0.25	-28.829838
21.999833	0.25	-28.959692
22.004000	0.25	-29.060140
22.008167	0.25	-29.164272
22.012333	0.25	-29.266477
22.016500	0.25	-29.382555
22.020667	0.25	-29.492903
22.024833	0.25	-29.591407
22.029000	0.25	-29.685338
22.033167	0.25	-29.791965
22.037333	0.25	-29.918375
22.041500	0.25	-30.018949
22.045667	0.25	-30.144182
22.049833	0.25	-30.247840
22.054000	0.25	-30.349764
22.058167	0.25	-30.471309
22.062333	0.25	-30.575182
22.066500	0.25	-30.665633
22.070667	0.25	-30.736832
22.074833	0.25	-30.828130
22.079000	0.25	-30.907191
22.083167	0.25	-30.970922
22.087333	0.25	-31.068236
22.091500	0.25	-31.133279
22.095667	0.25	-31.217418
22.099833	0.25	-31.308387
22.104000	0.25	-31.383746
22.108167	0.25	-31.475571
22.112333	0.25	-31.577864
22.116500	0.25	-31.670277
22.120667	0.25	-31.764837
22.124833	0.25	-31.872328
22.129000	0.25	-31.963002
22.133167	0.25	-32.069692
22.137333	0.25	-32.160407
22.141500	0.25	-32.263395
22.145667	0.25	-32.366828
22.149833	0.25	-32.470075
22.154000	0.25	-32.596432
22.158167	0.25	-32.692385
22.162333	0.25	-32.787312
22.166500	0.25	-32.886838
22.170667	0.25	-32.960994
22.174833	0.25	-33.038525
22.179000	0.25	-33.127492
22.183167	0.25	-33.226586
22.187333	0.25	-33.306701
22.191500	0.25	-33.414309
22.195667	0.25	-33.520227
22.199833	0.25	-33.634087
22.204000	0.25	-33.750538
22.208167	0.25	-33.878645
22.212333	0.25	-34.021781
22.216500	0.25	-34.143340
22.220667	0.25	-34.269641
22.224833	0.25	-34.389213
22.229000	0.25	-34.524224
22.233167	0.25	-34.619991
22.237333	0.25	-34.734782
22.241500	0.25	-34.830335
22.245667	0.25	-34.945070
22.249833	0.25	-35.055287
22.254000	0.25	-35.163084
22.258167	0.25	-35.257989
22.262333	0.25	-35.341706
22.266500	0.25	-35.423550
22.270667	0.25	-35.520824
22.274833	0.25	-35.608489
22.279000	0.25	-35.715503
22.283167	0.25	-35.802527
22.287333	0.25	-35.902492
22.291500	0.25	-36.024083
22.295667	0.25	-36.126243
22.299833	0.25	-36.252784
22.304000	0.25	-36.357435
22.308167	0.25	-36.482487
22.312333	0.25	-36.579745
22.316500	0.25	-36.681024
22.320667	0.25	-36.777459
22.324833	0.25	-36.889906
22.329000	0.25	-37.009432
22.333167	0.25	-37.114977
22.337333	0.25	-37.206568
22.341500	0.25	-37.308074
22.345667	0.25	-37.406033
22.349833	0.25	-37.515687
22.354000	0.25	-37.603087
22.358167	0.25	-37.679031
22.362333	0.25	-37.772929
22.366500	0.25	-37.869429
22.370667	0.25	-37.950484
22.374833	0.25	-38.048496
22.379000	0.25	-38.134304
22.383167	0.25	-38.224672
22.387333	0.25	-38.313693
22.391500	0.25	-38.406458
22.395667	0.25	-38.500044
22.399833	0.25	-38.607973
22.404000	0.25	-38.708074
22.408167	0.25	-38.799149
22.412333	0.25	-38.898607
22.416500	0.25	-39.001980
22.420667	0.25	-39.085841
22.424833	0.25	-39.187439
22.429000	0.25	-39.276398
22.433167	0.25	-39.382932
22.437333	0.25	-39.480951
22.441500	0.25	-39.564855
22.445667	0.25	-39.659606
22.449833	0.25	-39.744478
22.454000	0.25	-39.833185
22.458167	0.25	-39.931465
22.462333	0.25	-40.024214
22.466500	0.25	-40.109483
22.470667	0.25	-40.208887
22.474833	0.25	-40.321656
22.479000	0.25	-40.397115
22.483167	0.25	-40.475580
22.487333	0.25	-40.574082
22.491500	0.25	-40.657520
22.495667	0.25	-40.750838
22.499833	0.25	-40.842276
22.504000	0.25	-40.935464
22.508167	0.25	-41.031860
22.512333	0.25	-41.121799
22.516500	0.25	-41.235768
22.520667	0.25	-41.317050
22.524833	0.25	-41.402810
22.529000	0.25	-41.486449
22.533167	0.25	-41.580044
22.537333	0.25	-41.660854
22.541500	0.25	-41.759491
22.545667	0.25	-41.830427
22.549833	0.25	-41.919246
22.554000	0.25	-42.016967
22.558167	0.25	-42.108772
22.562333	0.25	-42.182688
22.566500	0.25	-42.272690
22.570667	0.25	-42.372837
22.574833	0.25	-42.452107
22.579000	0.25	-42.526771
22.583167	0.25	-42.597659
22.587333	0.25	-42.697478
22.591500	0.25	-42.781149
22.595667	0.25	-42.850243
22.599833	0.25	-42.942239
22.604000	0.25	-43.020142
22.608167	0.25	-43.117182
22.612333	0.25	-43.192564
22.616500	0.25	-43.267504
22.620667	0.25	-43.356283
22.624833	0.25	-43.425439
22.629000	0.25	-43.538573
22.633167	0.25	-43.620678
22.637333	0.25	-43.696415
22.641500	0.25	-43.777046
22.645667	0.25	-43.851908
22.649833	0.25	-43.936819
22.654000	0.25	-44.013567
22.658167	0.25	-44.104044
22.662333	0.25	-44.190308
22.666500	0.25	-44.250747
22.670667	0.25	-44.341833
22.674833	0.25	-44.408806
22.679000	0.25	-44.482562
22.683167	0.25	-44.572871
22.687333	0.25	-44.644298
22.691500	0.25	-44.707999
22.695667	0.25	-44.785654
22.699833	0.25	-44.878091
22.704000	0.25	-44.947514
22.708167	0.25	-45.008961
22.712333	0.25	-45.073607
22.716500	0.25	-45.146774
22.720667	0.25	-45.210562
22.724833	0.25	-45.278830
22.729000	0.25	-45.334537
22.733167	0.25	-45.384760
22.737333	0.25	-45.457671
22.741500	0.25	-45.494158
22.745667	0.25	-45.573321
22.749833	0.25	-45.628134
22.754000	0.25	-45.731010
22.758167	0.25	-45.795490
22.762333	0.25	-45.864246
22.766500	0.25	-45.958584
22.770667	0.25	-46.048434
22.774833	0.25	-46.112972
22.779000	0.25	-46.196987
22.783167	0.25	-46.270604
22.787333	0.25	-46.354565
22.791500	0.25	-46.437628
22.795667	0.25	-46.497624
22.799833	0.25	-46.565777
22.804000	0.25	-46.630427
22.808167	0.25	-46.717755
22.812333	0.25	-46.788772
22.816500	0.25	-46.841987
22.820667	0.25	-46.922620
22.824833	0.25	-47.005045
22.829000	0.25	-47.064309
22.833167	0.25	-47.131220
22.837333	0.25	-47.194027
22.841500	0.25	-47.265637
22.845667	0.25	-47.327400
22.849833	0.25	-47.389756
22.854000	0.25	-47.443044
22.858167	0.25	-47.512963
22.862333	0.25	-47.588422
22.866500	0.25	-47.636337
22.870667	0.25	-47.700334
22.874833	0.25	-47.761926
22.879000	0.25	-47.830034
22.883167	0.25	-47.890812
22.887333	0.25	-47.933988
22.891500	0.25	-48.016195
22.895667	0.25	-48.065328
22.899833	0.25	-48.124960
22.904000	0.25	-48.167579
22.908167	0.25	-48.253932
22.912333	0.25	-48.311981
22.916500	0.25	-48.359100
22.920667	0.25	-48.420095
22.924833	0.25	-48.483891
22.929000	0.25	-48.540909
22.933167	0.25	-48.598744
22.937333	0.25	-48.661244
22.941500	0.25	-48.712671
22.945667	0.25	-48.770313
22.949833	0.25	-48.831913
22.954000	0.25	-48.892620
22.958167	0.25	-48.924533
22.962333	0.25	-48.988600
22.966500	0.25	-49.051187
22.970667	0.25	-49.103168
22.974833	0.25	-49.164173
22.979000	0.25	-49.234388
22.983167	0.25	-49.285099
22.987333	0.25	-49.328946
22.991500	0.25	-49.379697
22.995667	0.25	-49.431464
22.999833	0.25	-49.482988
23.004000	0.25	-49.531243
23.008167	0.25	-49.587193
23.012333	0.25	-49.627688
23.016500	0.25	-49.667014
23.020667	0.25	-49.726500
23.024833	0.25	-49.768673
23.029000	0.25	-49.822315
23.033167	0.25	-49.862967
23.037333	0.25	-49.902064
23.041500	0.25	-49.959291
23.045667	0.25	-49.997371
23.049833	0.25	-50.055077
23.054000	0.25	-50.096988
23.058167	0.25	-50.138476
23.062333	0.25	-50.187310
23.066500	0.25	-50.237519
23.070667	0.25	-50.273244
23.074833	0.25	-50.327333
23.079000	0.25	-50.369894
23.083167	0.25	-50.423427
23.087333	0.25	-50.462088
23.091500	0.25	-50.528501
23.095667	0.25	-50.565680
23.099833	0.25	-50.615913
23.104000	0.25	-50.646262
23.108167	0.25	-50.688004
23.112333	0.25	-50.713571
23.116500	0.25	-50.763491
23.120667	0.25	-50.792179
23.124833	0.25	-50.820219
23.129000	0.25	-50.844495
23.133167	0.25	-50.846880
23.137333	0.25	-50.866890
23.141500	0.25	-50.873768
23.145667	0.25	-50.877838
23.149833	0.25	-50.901942
23.154000	0.25	-50.916320
23.158167	0.25	-50.927592
23.162333	0.25	-50.960871
23.166500	0.25	-50.995643
23.170667	0.25	-51.055482
23.174833	0.25	-51.117819
23.179000	0.25	-51.163347
23.183167	0.25	-51.223279
23.187333	0.25	-51.281411
23.191500	0.25	-51.337862
23.195667	0.25	-51.374419
23.199833	0.25	-51.448082
23.204000	0.25	-51.510829
23.208167	0.25	-51.539671
23.212333	0.25	-51.576683
23.216500	0.25	-51.637773
23.220667	0.25	-51.671730
23.224833	0.25	-51.710533
23.229000	0.25	-51.758846
23.233167	0.25	-51.808580
23.237333	0.25	-51.830083
23.241500	0.25	-51.867678
23.245667	0.25	-51.901900
23.249833	0.25	-51.935659
23.254000	0.25	-51.979161
23.258167	0.25	-52.037508
23.262333	0.25	-52.058234
23.266500	0.25	-52.104224
23.270667	0.25	-52.149258
23.274833	0.25	-52.170735
23.279000	0.25	-52.193038
23.283167	0.25	-52.237026
23.287333	0.25	-52.280637
23.291500	0.25	-52.327709
23.295667	0.25	-52.361523
23.299833	0.25	-52.378189
23.304000	0.25	-52.416941
23.308167	0.25	-52.448742
23.312333	0.25	-52.480879
23.316500	0.25	-52.512281
23.320667	0.25	-52.548555
23.324833	0.25	-52.573008
23.329000	0.25	-52.602494
23.333167	0.25	-52.638480
23.337333	0.25	-52.677731
23.341500	0.25	-52.724377
23.345667	0.25	-52.737017
23.349833	0.25	-52.765824
23.354000	0.25	-52.796200
23.358167	0.25	-52.828840
23.362333	0.25	-52.841173
23.366500	0.25	-52.869771
23.370667	0.25	-52.888488
23.374833	0.25	-52.916494
23.379000	0.25	-52.934238
23.383167	0.25	-52.947032
23.387333	0.25	-52.964481
23.391500	0.25	-52.984400
23.395667	0.25	-52.998781
23.399833	0.25	-53.010716
23.404000	0.25	-53.020985
23.408167	0.25	-53.031389
23.412333	0.25	-53.048354
23.416500	0.25	-53.082628
23.420667	0.25	-53.097367
23.424833	0.25	-53.128581
23.429000	0.25	-53.159004
23.433167	0.25	-53.195999
23.437333	0.25	-53.210185
23.441500	0.25	-53.253152
23.445667	0.25	-53.298081
23.449833	0.25	-53.317266
23.454000	0.25	-53.363061
23.458167	0.25	-53.398424
23.462333	0.25	-53.417386
23.466500	0.25	-53.464737
23.470667	0.25	-53.473291
23.474833	0.25	-53.498712
23.479000	0.25	-53.538212
23.483167	0.25	-53.569683
23.487333	0.25	-53.585835
23.491500	0.25	-53.612933
23.495667	0.25	-53.622485
23.499833	0.25	-53.652829
23.504000	0.25	-53.679507
23.508167	0.25	-53.712945
23.512333	0.25	-53.732334
23.516500	0.25	-53.740428
23.520667	0.25	-53.755952
23.524833	0.25	-53.788342
23.529000	0.25	-53.809902
23.533167	0.25	-53.837826
23.537333	0.25	-53.867045
23.541500	0.25	-53.875179
23.545667	0.25	-53.881784
23.549833	0.25	-53.892770
23.554000	0.25	-53.929102
23.558167	0.25	-53.963787
23.562333	0.25	-53.967614
23.566500	0.25	-53.982693
23.570667	0.25	-54.003025
23.574833	0.25	-54.032543
23.579000	0.25	-54.059509
23.583167	0.25	-54.088156
23.587333	0.25	-54.102927
23.591500	0.25	-54.105645
23.595667	0.25	-54.142819
23.599833	0.25	-54.151829
23.604000	0.25	-54.175145
23.608167	0.25	-54.182224
23.612333	0.25	-54.164225
23.616500	0.25	-54.154891
23.620667	0.25	-54.177381
23.624833	0.25	-54.179648
23.629000	0.25	-54.189723
23.633167	0.25	-54.166121
23.637333	0.25	-54.162106
23.641500	0.25	-54.151389
23.645667	0.25	-54.150489
23.649833	0.25	-54.159095
23.654000	0.25	-54.175611
23.658167	0.25	-54.184549
23.662333	0.25	-54.220684
23.666500	0.25	-54.245183
23.670667	0.25	-54.273032
23.674833	0.25	-54.301987
23.679000	0.25	-54.336741
23.683167	0.25	-54.371534
23.687333	0.25	-54.428637
23.691500	0.25	-54.467024
23.695667	0.25	-54.508841
23.699833	0.25	-54.539348
23.704000	0.25	-54.597789
23.708167	0.25	-54.612302
23.712333	0.25	-54.662412
23.716500	0.25	-54.693783
23.720667	0.25	-54.714585
23.724833	0.25	-54.758114
23.729000	0.25	-54.778566
23.733167	0.25	-54.793226
23.737333	0.25	-54.849245
23.741500	0.25	-54.861348
23.745667	0.25	-54.906605
23.749833	0.25	-54.918627
23.754000	0.25	-54.946730
23.758167	0.25	-54.954896
23.762333	0.25	-54.995975
23.766500	0.25	-55.006650
23.770667	0.25	-55.039403
23.774833	0.25	-55.062401
23.779000	0.25	-55.082874
23.783167	0.25	-55.113683
23.787333	0.25	-55.124412
23.791500	0.25	-55.140526
23.795667	0.25	-55.186044
23.799833	0.25	-55.219700
23.804000	0.25	-55.235183
23.808167	0.25	-55.249310
23.812333	0.25	-55.275977
23.816500	0.25	-55.294840
23.820667	0.25	-55.318602
23.824833	0.25	-55.350069
23.829000	0.25	-55.365391
23.833167	0.25	-55.397892
23.837333	0.25	-55.422491
23.841500	0.25	-55.435115
23.845667	0.25	-55.459086
23.849833	0.25	-55.492409
23.854000	0.25	-55.499238
23.858167	0.25	-55.533018
23.862333	0.25	-55.551301
23.866500	0.25	-55.557676
23.870667	0.25	-55.579363
23.874833	0.25	-55.611773
23.879000	0.25	-55.614125
23.883167	0.25	-55.663989
23.887333	0.25	-55.674610
23.891500	0.25	-55.701211
23.895667	0.25	-55.727413
23.899833	0.25	-55.752709
23.904000	0.25	-55.769084
23.908167	0.25	-55.785971
23.912333	0.25	-55.814747
23.916500	0.25	-55.835878
23.920667	0.25	-55.847813
23.924833	0.25	-55.876044
23.929000	0.25	-55.902192
23.933167	0.25	-55.911021
23.937333	0.25	-55.938045
23.941500	0.25	-55.941296
23.945667	0.25	-55.984974
23.949833	0.25	-55.999935
23.954000	0.25	-56.010360
23.958167	0.25	-56.031761
23.962333	0.25	-56.078648
23.966500	0.25	-56.094612
23.970667	0.25	-56.118764
23.974833	0.25	-56.135512
23.979000	0.25	-56.159024
23.983167	0.25	-56.185639
23.987333	0.25	-56.200806
23.991500	0.25	-56.221170
23.995667	0.25	-56.230470
23.999833	0.25	-56.270309
24.004000	0.25	-56.282520
24.008167	0.25	-56.313728
24.012333	0.25	-56.333523
24.016500	0.25	-56.359336
24.020667	0.25	-56.393662
24.024833	0.25	-56.407221
24.029000	0.25	-56.427079
24.033167	0.25	-56.454523
24.037333	0.25	-56.474246
24.041500	0.25	-56.483958
24.045667	0.25	-56.499045
24.049833	0.25	-56.539016
24.054000	0.25	-56.553896
24.058167	0.25	-56.579758
24.062333	0.25	-56.581913
24.066500	0.25	-56.619734
24.070667	0.25	-56.643886
24.074833	0.25	-56.659728
24.079000	0.25	-56.652547
24.083167	0.25	-56.687681
24.087333	0.25	-56.708440
24.091500	0.25	-56.725282
24.095667	0.25	-56.752451
24.099833	0.25	-56.777975
24.104000	0.25	-56.784044
24.108167	0.25	-56.796971
24.112333	0.25	-56.808770
24.116500	0.25	-56.820429
24.120667	0.25	-56.855557
24.124833	0.25	-56.860593
24.129000	0.25	-56.897475
24.133167	0.25	-56.900511
24.137333	0.25	-56.901239
24.141500	0.25	-56.918683
24.145667	0.25	-56.945484
24.149833	0.25	-56.957678
24.154000	0.25	-56.975758
24.158167	0.25	-56.994653
24.162333	0.25	-57.013184
24.166500	0.25	-57.029674
24.170667	0.25	-57.047660
24.174833	0.25	-57.084839
24.179000	0.25	-57.109918
24.183167	0.25	-57.124924
24.187333	0.25	-57.150418
24.191500	0.25	-57.169134
24.195667	0.25	-57.189727
24.199833	0.25	-57.213314
24.204000	0.25	-57.234346
24.208167	0.25	-57.261502
24.212333	0.25	-57.278465
24.216500	0.25	-57.288684
24.220667	0.25	-57.306330
24.224833	0.25	-57.320728
24.229000	0.25	-57.345868
24.233167	0.25	-57.356605
24.237333	0.25	-57.389060
24.241500	0.25	-57.389025
24.245667	0.25	-57.389082
24.249833	0.25	-57.404154
24.254000	0.25	-57.424263
24.258167	0.25	-57.439358
24.262333	0.25	-57.446846
24.266500	0.25	-57.441377
24.270667	0.25	-57.441975
24.274833	0.25	-57.461231
24.279000	0.25	-57.466050
24.283167	0.25	-57.459395
24.287333	0.25	-57.473587
24.291500	0.25	-57.472415
24.295667	0.25	-57.472413
24.299833	0.25	-57.478928
24.304000	0.25	-57.481179
24.308167	0.25	-57.465341
24.312333	0.25	-57.483017
24.316500	0.25	-57.474449
24.320667	0.25	-57.465131
24.324833	0.25	-57.465693
24.329000	0.25	-57.468466
24.333167	0.25	-57.463587
24.337333	0.25	-57.486730
24.341500	0.25	-57.479555
24.345667	0.25	-57.488409
24.349833	0.25	-57.494682
24.354000	0.25	-57.513946
24.358167	0.25	-57.539885
24.362333	0.25	-57.555051
24.366500	0.25	-57.584865
24.370667	0.25	-57.610298
24.374833	0.25	-57.632893
24.379000	0.25	-57.658460
24.383167	0.25	-57.690986
24.387333	0.25	-57.706697
24.391500	0.25	-57.742389
24.395667	0.25	-57.761039
24.399833	0.25	-57.802680
24.404000	0.25	-57.837816
24.408167	0.25	-57.846973
24.412333	0.25	-57.881478
24.416500	0.25	-57.886673
24.420667	0.25	-57.904796
24.424833	0.25	-57.918615
24.429000	0.25	-57.916646
24.433167	0.25	-57.929379
24.437333	0.25	-57.935164
24.441500	0.25	-57.928420
24.445667	0.25	-57.939512
24.449833	0.25	-57.942862
24.454000	0.25	-57.952002
24.458167	0.25	-57.933982
24.462333	0.25	-57.939974
24.466500	0.25	-57.929769
24.470667	0.25	-57.931776
24.474833	0.25	-57.924306
24.479000	0.25	-57.899399
24.483167	0.25	-57.913007
24.487333	0.25	-57.896244
24.491500	0.25	-57.906874
24.495667	0.25	-57.895191
24.499833	0.25	-57.899300
24.504000	0.25	-57.894571
24.508167	0.25	-57.878442
24.512333	0.25	-57.887436
24.516500	0.25	-57.883566
24.520667	0.25	-57.872682
24.524833	0.25	-57.866372
24.529000	0.25	-57.875763
24.533167	0.25	-57.882115
24.537333	0.25	-57.902007
24.541500	0.25	-57.902651
24.545667	0.25	-57.905487
24.549833	0.25	-57.909902
24.554000	0.25	-57.919316
24.558167	0.25	-57.925592
24.562333	0.25	-57.937967
24.566500	0.25	-57.949736
24.570667	0.25	-57.954748
24.574833	0.25	-57.960884
24.579000	0.25	-57.980721
24.583167	0.25	-57.985859
24.587333	0.25	-57.988027
24.591500	0.25	-57.981348
24.595667	0.25	-58.009912
24.599833	0.25	-58.021520
24.604000	0.25	-58.035626
24.608167	0.25	-58.018169
24.612333	0.25	-58.041212
24.616500	0.25	-58.045001
24.620667	0.25	-58.026586
24.624833	0.25	-58.045896
24.629000	0.25	-58.028457
24.633167	0.25	-58.037847
24.637333	0.25	-58.034579
24.641500	0.25	-58.015964
24.645667	0.25	-57.996520
24.649833	0.25	-58.011679
24.654000	0.25	-57.981987
24.658167	0.25	-57.977959
24.662333	0.25	-57.957689
24.666500	0.25	-57.945318
24.670667	0.25	-57.923499
24.674833	0.25	-57.908017
24.679000	0.25	-57.907233
24.683167	0.25	-57.891778
24.687333	0.25	-57.861004
24.691500	0.25	-57.844646
24.695667	0.25	-57.823661
24.699833	0.25	-57.825251
24.704000	0.25	-57.800811
24.708167	0.25	-57.778820
24.712333	0.25	-57.740683
24.716500	0.25	-57.709549
24.720667	0.25	-57.678909
24.724833	0.25	-57.659092
24.729000	0.25	-57.621393
24.733167	0.25	-57.597907
24.737333	0.25	-57.585016
24.741500	0.25	-57.538839
24.745667	0.25	-57.487827
24.749833	0.25	-57.456434
24.754000	0.25	-57.408356
24.758167	0.25	-57.348478
24.762333	0.25	-57.317915
24.766500	0.25	-57.247803
24.770667	0.25	-57.186954
24.774833	0.25	-57.155839
24.779000	0.25	-57.097215
24.783167	0.25	-57.024884
24.787333	0.25	-56.960007
24.791500	0.25	-56.890378
24.795667	0.25	-56.823290
24.799833	0.25	-56.754157
24.804000	0.25	-56.654366
24.808167	0.25	-56.588741
24.812333	0.25	-56.486575
24.816500	0.25	-56.392897
24.820667	0.25	-56.313809
24.824833	0.25	-56.221826
24.829000	0.25	-56.118235
24.833167	0.25	-56.007256
24.837333	0.25	-55.909929
24.841500	0.25	-55.801402
24.845667	0.25	-55.698346
24.849833	0.25	-55.584340
24.854000	0.25	-55.450494
24.858167	0.25	-55.335434
24.862333	0.25	-55.230127
24.866500	0.25	-55.108965
24.870667	0.25	-54.968684
24.874833	0.25	-54.825191
24.879000	0.25	-54.694629
24.883167	0.25	-54.553219
24.887333	0.25	-54.414705
24.891500	0.25	-54.270814
24.895667	0.25	-54.118929
24.899833	0.25	-53.966621
24.904000	0.25	-53.824249
24.908167	0.25	-53.673118
24.912333	0.25	-53.518457
24.916500	0.25	-53.370456
24.920667	0.25	-53.207766
24.924833	0.25	-53.064313
24.929000	0.25	-52.904118
24.933167	0.25	-52.742143
24.937333	0.25	-52.589277
24.941500	0.25	-52.414554
24.945667	0.25	-52.269232
24.949833	0.25	-52.108004
24.954000	0.25	-51.946405
24.958167	0.25	-51.782606
24.962333	0.25	-51.622140
24.966500	0.25	-51.455097
24.970667	0.25	-51.274981
24.974833	0.25	-51.115165
24.979000	0.25	-50.916232
24.983167	0.25	-50.727523
24.987333	0.25	-50.540130
24.991500	0.25	-50.342044
24.995667	0.25	-50.127730
24.999833	0.25	-49.929895
25.004000	0.25	-49.704088
25.008167	0.25	-49.475952
25.012333	0.25	-49.231719
25.016500	0.25	-48.995056
25.020667	0.25	-48.731882
25.024833	0.25	-48.472227
25.029000	0.25	-48.185285
25.033167	0.25	-47.907711
25.037333	0.25	-47.602120
25.041500	0.25	-47.291952
25.045667	0.25	-46.958524
25.049833	0.25	-46.624248
25.054000	0.25	-46.271584
25.058167	0.25	-45.916199
25.062333	0.25	-45.544313
25.066500	0.25	-45.148611
25.070667	0.25	-44.748836
25.074833	0.25	-44.323286
25.079000	0.25	-43.892606
25.083167	0.25	-43.438830
25.087333	0.25	-42.956816
25.091500	0.25	-42.459195
25.095667	0.25	-41.962034
25.099833	0.25	-41.434152
25.104000	0.25	-40.879875
25.108167	0.25	-40.320585
25.112333	0.25	-39.728237
25.116500	0.25	-39.110495
25.120667	0.25	-38.487686
25.124833	0.25	-37.829694
25.129000	0.25	-37.137484
25.133167	0.25	-36.427049
25.137333	0.25	-35.703976
25.141500	0.25	-34.958475
25.145667	0.25	-34.157384
25.149833	0.25	-33.343662
25.154000	0.25	-32.488611
25.158167	0.25	-31.611996
25.162333	0.25	-30.695882
25.166500	0.25	-29.767917
25.170667	0.25	-28.803361
25.174833	0.25	-27.788347
25.179000	0.25	-26.737530
25.183167	0.25	-25.671210
25.187333	0.25	-24.561464
25.191500	0.25	-23.409875
25.195667	0.25	-22.220546
25.199833	0.25	-20.987498
25.204000	0.25	-19.734876
25.208167	0.25	-18.445866
25.212333	0.25	-17.117191
25.216500	0.25	-15.764162
25.220667	0.25	-14.375597
25.224833	0.25	-12.917536
25.229000	0.25	-11.447877
25.233167	0.25	-9.916357
25.237333	0.25	-8.373868
25.241500	0.25	-6.764696
25.245667	0.25	-5.121933
25.249833	0.25	-3.449825
25.254000	0.25	-1.721047
25.258167	0.25	0.042917
25.262333	0.25	1.855609
25.266500	0.25	3.676664
25.270667	0.25	5.552445
25.274833	0.25	7.463284
25.279000	0.25	9.388554
25.283167	0.25	11.337586
25.287333	0.25	13.293387
25.291500	0.25	15.321326
25.295667	0.25	17.350281
25.299833	0.25	19.398148
25.304000	0.25	21.459590
25.308167	0.25	23.507341
25.312333	0.25	25.599979
25.316500	0.25	27.673978
25.320667	0.25	29.765465
25.324833	0.25	31.836099
25.329000	0.25	33.900327
25.333167	0.25	35.977424
25.337333	0.25	38.011450
25.341500	0.25	40.050833
25.345667	0.25	42.067195
25.349833	0.25	44.058409
25.354000	0.25	45.998076
25.358167	0.25	47.958298
25.362333	0.25	49.847344
25.366500	0.25	51.688500
25.370667	0.25	53.500283
25.374833	0.25	55.264748
25.379000	0.25	56.974949
25.383167	0.25	58.625549
25.387333	0.25	60.229051
25.391500	0.25	61.744435
25.395667	0.25	63.194533
25.399833	0.25	64.578591
25.404000	0.25	65.870481
25.408167	0.25	67.100456
25.412333	0.25	68.238167
25.416500	0.25	69.319230
25.420667	0.25	70.305393
25.424833	0.25	71.196707
25.429000	0.25	72.016791
25.433167	0.25	72.747619
25.437333	0.25	73.360326
25.441500	0.25	73.906580
25.445667	0.25	74.370690
25.449833	0.25	74.758277
25.454000	0.25	75.047923
25.458167	0.25	75.244487
25.462333	0.25	75.378566
25.466500	0.25	75.420130
25.470667	0.25	75.396145
25.474833	0.25	75.262583
25.479000	0.25	75.065063
25.483167	0.25	74.792175
25.487333	0.25	74.447994
25.491500	0.25	74.016856
25.495667	0.25	73.536664
25.499833	0.25	72.975316
25.504000	0.25	72.377851
25.508167	0.25	71.736716
25.512333	0.25	71.080987
25.516500	0.25	70.408211
25.520667	0.25	69.777174
25.524833	0.25	69.219549
25.529000	0.25	68.819815
25.533167	0.25	68.655898
25.537333	0.25	68.841231
25.541500	0.25	69.544269
25.545667	0.25	70.826333
25.549833	0.25	72.733175
25.554000	0.25	75.209186
25.558167	0.25	78.151156
25.562333	0.25	81.454768
25.566500	0.25	84.898627
25.570667	0.25	88.356074
25.574833	0.25	91.594679
25.579000	0.25	94.460365
25.583167	0.25	96.840069
25.587333	0.25	98.588243
25.591500	0.25	99.576453
25.595667	0.25	99.740946
25.599833	0.25	99.020655
25.604000	0.25	97.509791
25.608167	0.25	95.345716
25.612333	0.25	92.673979
25.616500	0.25	89.650277
25.620667	0.25	86.442770
25.624833	0.25	83.157812
25.629000	0.25	79.883343
25.633167	0.25	76.670611
25.637333	0.25	73.515146
25.641500	0.25	70.457904
25.645667	0.25	67.485557
25.649833	0.25	64.611421
25.654000	0.25	61.821188
25.658167	0.25	59.133817
25.662333	0.25	56.501796
25.666500	0.25	53.952918
25.670667	0.25	51.489262
25.674833	0.25	49.093507
25.679000	0.25	46.780299
25.683167	0.25	44.532616
25.687333	0.25	42.366132
25.691500	0.25	40.255851
25.695667	0.25	38.238932
25.699833	0.25	36.261624
25.704000	0.25	34.360139
25.708167	0.25	32.543872
25.712333	0.25	30.767028
25.716500	0.25	29.061826
25.720667	0.25	27.402797
25.724833	0.25	25.794619
25.729000	0.25	24.234666
25.733167	0.25	22.757284
25.737333	0.25	21.325034
25.741500	0.25	19.911663
25.745667	0.25	18.551547
25.749833	0.25	17.219278
25.754000	0.25	15.912949
25.758167	0.25	14.650984
25.762333	0.25	13.395905
25.766500	0.25	12.163191
25.770667	0.25	10.977828
25.774833	0.25	9.792981
25.779000	0.25	8.654574
25.783167	0.25	7.516493
25.787333	0.25	6.402519
25.791500	0.25	5.335483
25.795667	0.25	4.259620
25.799833	0.25	3.198202
25.804000	0.25	2.159515
25.808167	0.25	1.132962
25.812333	0.25	0.121010
25.816500	0.25	-0.909782
25.820667	0.25	-1.941038
25.824833	0.25	-2.940635
25.829000	0.25	-3.956522
25.833167	0.25	-4.969296
25.837333	0.25	-5.978105
25.841500	0.25	-6.966690
25.845667	0.25	-7.993211
25.849833	0.25	-9.003012
25.854000	0.25	-10.005734
25.858167	0.25	-11.002040
25.862333	0.25	-12.017239
25.866500	0.25	-13.026600
25.870667	0.25	-14.036384
25.874833	0.25	-15.054968
25.879000	0.25	-16.052519
25.883167	0.25	-17.057555
25.887333	0.25	-18.061002
25.891500	0.25	-19.039213
25.895667	0.25	-20.021677
25.899833	0.25	-21.009976
25.904000	0.25	-21.952881
25.908167	0.25	-22.899209
25.912333	0.25	-23.842167
25.916500	0.25	-24.783222
25.920667	0.25	-25.689289
25.924833	0.25	-26.592662
25.929000	0.25	-27.466029
25.933167	0.25	-28.357082
25.937333	0.25	-29.204317
25.941500	0.25	-30.042538
25.945667	0.25	-30.879826
25.949833	0.25	-31.705097
25.954000	0.25	-32.503678
25.958167	0.25	-33.291694
25.962333	0.25	-34.053563
25.966500	0.25	-34.819036
25.970667	0.25	-35.579480
25.974833	0.25	-36.305899
25.979000	0.25	-37.038413
25.983167	0.25	-37.739470
25.987333	0.25	-38.432533
25.991500	0.25	-39.084626
25.995667	0.25	-39.754726
25.999833	0.25	-40.401526
26.004000	0.25	-41.026538
26.008167	0.25	-41.660231
26.012333	0.25	-42.264963
26.016500	0.25	-42.868623
26.020667	0.25	-43.440833
26.024833	0.25	-43.963072
26.029000	0.25	-44.495686
26.033167	0.25	-45.031021
26.037333	0.25	-45.559557
26.041500	0.25	-46.033574
26.045667	0.25	-46.518396
26.049833	0.25	-46.979532
26.054000	0.25	-47.415697
26.058167	0.25	-47.823898
26.062333	0.25	-48.247324
26.066500	0.25	-48.652208
26.070667	0.25	-49.021928
26.074833	0.25	-49.391089
26.079000	0.25	-49.751888
26.083167	0.25	-50.111553
26.087333	0.25	-50.436838
26.091500	0.25	-50.781020
26.095667	0.25	-51.108247
26.099833	0.25	-51.417396
26.104000	0.25	-51.721403
26.108167	0.25	-51.978055
26.112333	0.25	-52.226739
26.116500	0.25	-52.451117
26.120667	0.25	-52.647986
26.124833	0.25	-52.840647
26.129000	0.25	-52.993696
26.133167	0.25	-53.109134
26.137333	0.25	-53.234050
26.141500	0.25	-53.340265
26.145667	0.25	-53.448687
26.149833	0.25	-53.542742
26.154000	0.25	-53.636855
26.158167	0.25	-53.746497
26.162333	0.25	-53.862022
26.166500	0.25	-53.970111
26.170667	0.25	-54.049383
26.174833	0.25	-54.157441
26.179000	0.25	-54.252016
26.183167	0.25	-54.356179
26.187333	0.25	-54.404209
26.191500	0.25	-54.456822
26.195667	0.25	-54.499784
26.199833	0.25	-54.519056
26.204000	0.25	-54.527726
26.208167	0.25	-54.510043
26.212333	0.25	-54.495089
26.216500	0.25	-54.446099
26.220667	0.25	-54.387435
26.224833	0.25	-54.320715
26.229000	0.25	-54.223882
26.233167	0.25	-54.149060
26.237333	0.25	-54.057219
26.241500	0.25	-53.930654
26.245667	0.25	-53.806228
26.249833	0.25	-53.681624
26.254000	0.25	-53.568549
26.258167	0.25	-53.429056
26.262333	0.25	-53.296283
26.266500	0.25	-53.173847
26.270667	0.25	-53.030629
26.274833	0.25	-52.877867
26.279000	0.25	-52.739503
26.283167	0.25	-52.581353
26.287333	0.25	-52.432091
26.291500	0.25	-52.285500
26.295667	0.25	-52.121149
26.299833	0.25	-51.942470
26.304000	0.25	-51.776083
26.308167	0.25	-51.587400
26.312333	0.25	-51.422304
26.316500	0.25	-51.264806
26.320667	0.25	-51.068306
26.324833	0.25	-50.896381
26.329000	0.25	-50.724513
26.333167	0.25	-50.534332
26.337333	0.25	-50.349330
26.341500	0.25	-50.170136
26.345667	0.25	-49.978111
26.349833	0.25	-49.783222
26.354000	0.25	-49.588704
26.358167	0.25	-49.400991
26.362333	0.25	-49.198455
26.366500	0.25	-48.984447
26.370667	0.25	-48.764723
26.374833	0.25	-48.564500
26.379000	0.25	-48.370910
26.383167	0.25	-48.138123
26.387333	0.25	-47.917713
26.391500	0.25	-47.704106
26.395667	0.25	-47.491308
26.399833	0.25	-47.273694
26.404000	0.25	-47.060937
26.408167	0.25	-46.846261
26.412333	0.25	-46.644381
26.416500	0.25	-46.415718
26.420667	0.25	-46.209750
26.424833	0.25	-45.990444
26.429000	0.25	-45.791907
26.433167	0.25	-45.562782
26.437333	0.25	-45.349025
26.441500	0.25	-45.147191
26.445667	0.25	-44.923688
26.449833	0.25	-44.703056
26.454000	0.25	-44.492705
26.458167	0.25	-44.271138
26.462333	0.25	-44.059884
26.466500	0.25	-43.831892
26.470667	0.25	-43.636111
26.474833	0.25	-43.407707
26.479000	0.25	-43.198729
26.483167	0.25	-42.980062
26.487333	0.25	-42.766326
26.491500	0.25	-42.547755
26.495667	0.25	-42.337506
26.499833	0.25	-42.132372
26.504000	0.25	-41.915290
26.508167	0.25	-41.699466
26.512333	0.25	-41.497381
26.516500	0.25	-41.311152
26.520667	0.25	-41.089871
26.524833	0.25	-40.904396
26.529000	0.25	-40.704681
26.533167	0.25	-40.512449
26.537333	0.25	-40.288589
26.541500	0.25	-40.086216
26.545667	0.25	-39.878136
26.549833	0.25	-39.665755
26.554000	0.25	-39.459266
26.558167	0.25	-39.252610
26.562333	0.25	-39.052077
26.566500	0.25	-38.860707
26.570667	0.25	-38.663130
26.574833	0.25	-38.469595
26.579000	0.25	-38.269335
26.583167	0.25	-38.090881
26.587333	0.25	-37.880550
26.591500	0.25	-37.713943
26.595667	0.25	-37.508997
26.599833	0.25	-37.341765
26.604000	0.25	-37.164207
26.608167	0.25	-37.001565
26.612333	0.25	-36.827378
26.616500	0.25	-36.665461
26.620667	0.25	-36.490024
26.624833	0.25	-36.319542
26.629000	0.25	-36.149398
26.633167	0.25	-35.999049
26.637333	0.25	-35.838916
26.641500	0.25	-35.693345
26.645667	0.25	-35.520588
26.649833	0.25	-35.373283
26.654000	0.25	-35.214432
26.658167	0.25	-35.057219
26.662333	0.25	-34.900927
26.666500	0.25	-34.762024
26.670667	0.25	-34.603987
26.674833	0.25	-34.456860
26.679000	0.25	-34.327593
26.683167	0.25	-34.178753
26.687333	0.25	-34.022305
26.691500	0.25	-33.903875
26.695667	0.25	-33.772760
26.699833	0.25	-33.629560
26.704000	0.25	-33.512339
26.708167	0.25	-33.404471
26.712333	0.25	-33.272407
26.716500	0.25	-33.154994
26.720667	0.25	-33.029904
26.724833	0.25	-32.916003
26.729000	0.25	-32.817138
26.733167	0.25	-32.706466
26.737333	0.25	-32.608292
26.741500	0.25	-32.491070
26.745667	0.25	-32.402473
26.749833	0.25	-32.294061
26.754000	0.25	-32.208563
26.758167	0.25	-32.117732
26.762333	0.25	-32.014098
26.766500	0.25	-31.928559
26.770667	0.25	-31.853223
26.774833	0.25	-31.773780
26.779000	0.25	-31.694019
26.783167	0.25	-31.622049
26.787333	0.25	-31.549742
26.791500	0.25	-31.469186
26.795667	0.25	-31.384668
26.799833	0.25	-31.314427
26.804000	0.25	-31.232921
26.808167	0.25	-31.170174
26.812333	0.25	-31.096458
26.816500	0.25	-31.019399
26.820667	0.25	-30.962048
26.824833	0.25	-30.892932
26.829000	0.25	-30.825640
26.833167	0.25	-30.743899
26.837333	0.25	-30.682205
26.841500	0.25	-30.608514
26.845667	0.25	-30.574530
26.849833	0.25	-30.497892
26.854000	0.25	-30.450959
26.858167	0.25	-30.373617
26.862333	0.25	-30.315080
26.866500	0.25	-30.259105
26.870667	0.25	-30.214577
26.874833	0.25	-30.140479
26.879000	0.25	-30.104536
26.883167	0.25	-30.051150
26.887333	0.25	-29.988280
26.891500	0.25	-29.948119
26.895667	0.25	-29.880462
26.899833	0.25	-29.832834
26.904000	0.25	-29.766703
26.908167	0.25	-29.746944
26.912333	0.25	-29.714935
26.916500	0.25	-29.659909
26.920667	0.25	-29.611035
26.924833	0.25	-29.592562
26.929000	0.25	-29.570533
26.933167	0.25	-29.519800
26.937333	0.25	-29.469291
26.941500	0.25	-29.450811
26.945667	0.25	-29.419120
26.949833	0.25	-29.374032
26.954000	0.25	-29.349596
26.958167	0.25	-29.312520
26.962333	0.25	-29.287068
26.966500	0.25	-29.272182
26.970667	0.25	-29.245078
26.974833	0.25	-29.228476
26.979000	0.25	-29.214336
26.983167	0.25	-29.206908
26.987333	0.25	-29.177411
26.991500	0.25	-29.158333
26.995667	0.25	-29.155968
26.999833	0.25	-29.136760
27.004000	0.25	-29.111461
27.008167	0.25	-29.109431
27.012333	0.25	-29.093429
27.016500	0.25	-29.062078
27.020667	0.25	-29.072691
27.024833	0.25	-29.060437
27.029000	0.25	-29.047640
27.033167	0.25	-29.046007
27.037333	0.25	-29.054137
27.041500	0.25	-29.050867
27.045667	0.25	-29.035052
27.049833	0.25	-29.043762
27.054000	0.25	-29.045759
27.058167	0.25	-29.036062
27.062333	0.25	-29.035193
27.066500	0.25	-29.032647
27.070667	0.25	-29.036614
27.074833	0.25	-29.046776
27.079000	0.25	-29.045908
27.083167	0.25	-29.036112
27.087333	0.25	-29.043309
27.091500	0.25	-29.061717
27.095667	0.25	-29.053496
27.099833	0.25	-29.064763
27.104000	0.25	-29.051936
27.108167	0.25	-29.047491
27.112333	0.25	-29.041352
27.116500	0.25	-29.045068
27.120667	0.25	-29.051262
27.124833	0.25	-29.066027
27.129000	0.25	-29.052096
27.133167	0.25	-29.056084
27.137333	0.25	-29.068862
27.141500	0.25	-29.069613
27.145667	0.25	-29.065983
27.149833	0.25	-29.077720
27.154000	0.25	-29.085459
27.158167	0.25	-29.077682
27.162333	0.25	-29.093062
27.166500	0.25	-29.095181
27.170667	0.25	-29.100753
27.174833	0.25	-29.092406
27.179000	0.25	-29.112069
27.183167	0.25	-29.118513
27.187333	0.25	-29.108782
27.191500	0.25	-29.114404
27.195667	0.25	-29.128080
27.199833	0.25	-29.122290
27.204000	0.25	-29.132452
27.208167	0.25	-29.146426
27.212333	0.25	-29.130495
27.216500	0.25	-29.138430
27.220667	0.25	-29.139287
27.224833	0.25	-29.144114
27.229000	0.25	-29.143499
27.233167	0.25	-29.150475
27.237333	0.25	-29.142821
27.241500	0.25	-29.156200
27.245667	0.25	-29.142692
27.249833	0.25	-29.140714
27.254000	0.25	-29.151492
27.258167	0.25	-29.168352
27.262333	0.25	-29.171602
27.266500	0.25	-29.171019
27.270667	0.25	-29.182115
27.274833	0.25	-29.177812
27.279000	0.25	-29.194549
27.283167	0.25	-29.190238
27.287333	0.25	-29.190864
27.291500	0.25	-29.175849
27.295667	0.25	-29.210304
27.299833	0.25	-29.211452
27.304000	0.25	-29.191438
27.308167	0.25	-29.205369
27.312333	0.25	-29.214090
27.316500	0.25	-29.190781
27.320667	0.25	-29.193839
27.324833	0.25	-29.193951
27.329000	0.25	-29.192324
27.333167	0.25	-29.211953
27.337333	0.25	-29.200754
27.341500	0.25	-29.204906
27.345667	0.25	-29.191815
27.349833	0.25	-29.192736
27.354000	0.25	-29.195251
27.358167	0.25	-29.187938
27.362333	0.25	-29.172840
27.366500	0.25	-29.167942
27.370667	0.25	-29.169632
27.374833	0.25	-29.147567
27.379000	0.25	-29.147414
27.383167	0.25	-29.130082
27.387333	0.25	-29.118530
27.391500	0.25	-29.111368
27.395667	0.25	-29.101673
27.399833	0.25	-29.092062
27.404000	0.25	-29.050559
27.408167	0.25	-29.046189
27.412333	0.25	-29.038144
27.416500	0.25	-29.017997
27.420667	0.25	-29.000127
27.424833	0.25	-28.980020
27.429000	0.25	-28.976818
27.433167	0.25	-28.939880
27.437333	0.25	-28.920300
27.441500	0.25	-28.913761
27.445667	0.25	-28.886876
27.449833	0.25	-28.850799
27.454000	0.25	-28.839970
27.458167	0.25	-28.816439
27.462333	0.25	-28.780213
27.466500	0.25	-28.753320
27.470667	0.25	-28.731270
27.474833	0.25	-28.713209
27.479000	0.25	-28.664194
27.483167	0.25	-28.639380
27.487333	0.25	-28.624625
27.491500	0.25	-28.567216
27.495667	0.25	-28.540196
27.499833	0.25	-28.521033
27.504000	0.25	-28.466386
27.508167	0.25	-28.439193
27.512333	0.25	-28.399850
27.516500	0.25	-28.373586
27.520667	0.25	-28.341448
27.524833	0.25	-28.281202
27.529000	0.25	-28.252742
27.533167	0.25	-28.200427
27.537333	0.25	-28.165954
27.541500	0.25	-28.127342
27.545667	0.25	-28.103465
27.549833	0.25	-28.061355
27.554000	0.25	-28.017585
27.558167	0.25	-27.969973
27.562333	0.25	-27.934274
27.566500	0.25	-27.894086
27.570667	0.25	-27.855929
27.574833	0.25	-27.816216
27.579000	0.25	-27.761702
27.583167	0.25	-27.723451
27.587333	0.25	-27.688253
27.591500	0.25	-27.634406
27.595667	0.25	-27.582954
27.599833	0.25	-27.552806
27.604000	0.25	-27.494215
27.608167	0.25	-27.457547
27.612333	0.25	-27.403819
27.616500	0.25	-27.341056
27.620667	0.25	-27.305890
27.624833	0.25	-27.254658
27.629000	0.25	-27.210072
27.633167	0.25	-27.143035
27.637333	0.25	-27.102342
27.641500	0.25	-27.035721
27.645667	0.25	-26.972421
27.649833	0.25	-26.930609
27.654000	0.25	-26.873300
27.658167	0.25	-26.825776
27.662333	0.25	-26.763160
27.666500	0.25	-26.716006
27.670667	0.25	-26.656773
27.674833	0.25	-26.608914
27.679000	0.25	-26.556249
27.683167	0.25	-26.492223
27.687333	0.25	-26.430486
27.691500	0.25	-26.380025
27.695667	0.25	-26.320943
27.699833	0.25	-26.259143
27.704000	0.25	-26.189491
27.708167	0.25	-26.134193
27.712333	0.25	-26.071769
27.716500	0.25	-26.012188
27.720667	0.25	-25.947766
27.724833	0.25	-25.875794
27.729000	0.25	-25.824241
27.733167	0.25	-25.763671
27.737333	0.25	-25.703159
27.741500	0.25	-25.630684
27.745667	0.25	-25.575371
27.749833	0.25	-25.508135
27.754000	0.25	-25.455303
27.758167	0.25	-25.373057
27.762333	0.25	-25.310451
27.766500	0.25	-25.247978
27.770667	0.25	-25.163439
27.774833	0.25	-25.108005
27.779000	0.25	-25.041498
27.783167	0.25	-24.977003
27.787333	0.25	-24.898795
27.791500	0.25	-24.825117
27.795667	0.25	-24.759705
27.799833	0.25	-24.680240
27.804000	0.25	-24.609163
27.808167	0.25	-24.555286
27.812333	0.25	-24.478836
27.816500	0.25	-24.435473
27.820667	0.25	-24.346901
27.824833	0.25	-24.289226
27.829000	0.25	-24.210158
27.833167	0.25	-24.148971
27.837333	0.25	-24.084254
27.841500	0.25	-24.020692
27.845667	0.25	-23.949957
27.849833	0.25	-23.877617
27.854000	0.25	-23.799542
27.858167	0.25	-23.740970
27.862333	0.25	-23.673257
27.866500	0.25	-23.612455
27.870667	0.25	-23.528519
27.874833	0.25	-23.450697
27.879000	0.25	-23.381806
27.883167	0.25	-23.333457
27.887333	0.25	-23.246743
27.891500	0.25	-23.184341
27.895667	0.25	-23.095008
27.899833	0.25	-23.016540
27.904000	0.25	-22.966033
27.908167	0.25	-22.885018
27.912333	0.25	-22.809388
27.916500	0.25	-22.739842
27.920667	0.25	-22.660715
27.924833	0.25	-22.591570
27.929000	0.25	-22.506433
27.933167	0.25	-22.447001
27.937333	0.25	-22.362833
27.941500	0.25	-22.292687
27.945667	0.25	-22.210665
27.949833	0.25	-22.132272
27.954000	0.25	-22.063242
27.958167	0.25	-21.975536
27.962333	0.25	-21.912000
27.966500	0.25	-21.821093
27.970667	0.25	-21.760478
27.974833	0.25	-21.702844
27.979000	0.25	-21.612495
27.983167	0.25	-21.522454
27.987333	0.25	-21.460541
27.991500	0.25	-21.368592
27.995667	0.25	-21.310671
27.999833	0.25	-21.228374
28.004000	0.25	-21.151676
28.008167	0.25	-21.073579
28.012333	0.25	-21.003664
28.016500	0.25	-20.915813
28.020667	0.25	-20.845120
28.024833	0.25	-20.776315
28.029000	0.25	-20.678896
28.033167	0.25	-20.599617
28.037333	0.25	-20.525636
28.041500	0.25	-20.446680
28.045667	0.25	-20.368579
28.049833	0.25	-20.287528
28.054000	0.25	-20.203194
28.058167	0.25	-20.148204
28.062333	0.25	-20.053993
28.066500	0.25	-19.960719
28.070667	0.25	-19.886772
28.074833	0.25	-19.818112
28.079000	0.25	-19.741802
28.083167	0.25	-19.666066
28.087333	0.25	-19.571163
28.091500	0.25	-19.495365
28.095667	0.25	-19.409353
28.099833	0.25	-19.338021
28.104000	0.25	-19.261099
28.108167	0.25	-19.177657
28.112333	0.25	-19.103749
28.116500	0.25	-19.034436
28.120667	0.25	-18.953054
28.124833	0.25	-18.863015
28.129000	0.25	-18.788886
28.133167	0.25	-18.718235
28.137333	0.25	-18.650312
28.141500	0.25	-18.559752
28.145667	0.25	-18.485294
28.149833	0.25	-18.387223
28.154000	0.25	-18.338634
28.158167	0.25	-18.249343
28.162333	0.25	-18.175827
28.166500	0.25	-18.086660
28.170667	0.25	-18.024307
28.174833	0.25	-17.943786
28.179000	0.25	-17.873907
28.183167	0.25	-17.781526
28.187333	0.25	-17.705964
28.191500	0.25	-17.626490
28.195667	0.25	-17.567439
28.199833	0.25	-17.482919
28.204000	0.25	-17.386761
28.208167	0.25	-17.310152
28.212333	0.25	-17.240821
28.216500	0.25	-17.163501
28.220667	0.25	-17.091209
28.224833	0.25	-17.008706
28.229000	0.25	-16.931968
28.233167	0.25	-16.857076
28.237333	0.25	-16.773368
28.241500	0.25	-16.705249
28.245667	0.25	-16.625687
28.249833	0.25	-16.538400
28.254000	0.25	-16.483812
28.258167	0.25	-16.399422
28.262333	0.25	-16.326071
28.266500	0.25	-16.251578
28.270667	0.25	-16.183498
28.274833	0.25	-16.090476
28.279000	0.25	-16.027220
28.283167	0.25	-15.945964
28.287333	0.25	-15.878909
28.291500	0.25	-15.809891
28.295667	0.25	-15.743176
28.299833	0.25	-15.659410
28.304000	0.25	-15.574087
28.308167	0.25	-15.527765
28.312333	0.25	-15.446743
28.316500	0.25	-15.359923
28.320667	0.25	-15.279159
28.324833	0.25	-15.218479
28.329000	0.25	-15.139664
28.333167	0.25	-15.070214
28.337333	0.25	-14.986377
28.341500	0.25	-14.921204
28.345667	0.25	-14.848247
28.349833	0.25	-14.782664
28.354000	0.25	-14.717464
28.358167	0.25	-14.645815
28.362333	0.25	-14.564127
28.366500	0.25	-14.496304
28.370667	0.25	-14.431778
28.374833	0.25	-14.369572
28.379000	0.25	-14.284666
28.383167	0.25	-14.214891
28.387333	0.25	-14.152709
28.391500	0.25	-14.074642
28.395667	0.25	-13.993993
28.399833	0.25	-13.929598
28.404000	0.25	-13.869132
28.408167	0.25	-13.805040
28.412333	0.25	-13.735154
28.416500	0.25	-13.664302
28.420667	0.25	-13.607771
28.424833	0.25	-13.535912
28.429000	0.25	-13.451542
28.433167	0.25	-13.378784
28.437333	0.25	-13.312029
28.441500	0.25	-13.265812
28.445667	0.25	-13.184994
28.449833	0.25	-13.131049
28.454000	0.25	-13.057912
28.458167	0.25	-12.974456
28.462333	0.25	-12.908128
28.466500	0.25	-12.842093
28.470667	0.25	-12.781968
28.474833	0.25	-12.710165
28.479000	0.25	-12.635179
28.483167	0.25	-12.577975
28.487333	0.25	-12.506922
28.491500	0.25	-12.436053
28.495667	0.25	-12.369643
28.499833	0.25	-12.310523
28.504000	0.25	-12.240143
28.508167	0.25	-12.182485
28.512333	0.25	-12.117694
28.516500	0.25	-12.046911
28.520667	0.25	-11.989948
28.524833	0.25	-11.921475
28.529000	0.25	-11.847969
28.533167	0.25	-11.795336
28.537333	0.25	-11.721007
28.541500	0.25	-11.664384
28.545667	0.25	-11.582111
28.549833	0.25	-11.525198
28.554000	0.25	-11.464331
28.558167	0.25	-11.413447
28.562333	0.25	-11.344117
28.566500	0.25	-11.287220
28.570667	0.25	-11.210595
28.574833	0.25	-11.151523
28.579000	0.25	-11.104893
28.583167	0.25	-11.039285
28.587333	0.25	-10.966947
28.591500	0.25	-10.879827
28.595667	0.25	-10.831552
28.599833	0.25	-10.779845
28.604000	0.25	-10.720469
28.608167	0.25	-10.636899
28.612333	0.25	-10.585327
28.616500	0.25	-10.545587
28.620667	0.25	-10.482071
28.624833	0.25	-10.423523
28.629000	0.25	-10.355613
28.633167	0.25	-10.293518
28.637333	0.25	-10.268223
28.641500	0.25	-10.179206
28.645667	0.25	-10.115942
28.649833	0.25	-10.055117
28.654000	0.25	-10.000348
28.658167	0.25	-9.940604
28.662333	0.25	-9.888528
28.666500	0.25	-9.815547
28.670667	0.25	-9.782931
28.674833	0.25	-9.715685
28.679000	0.25	-9.662730
28.683167	0.25	-9.605714
28.687333	0.25	-9.544027
28.691500	0.25	-9.478113
28.695667	0.25	-9.437275
28.699833	0.25	-9.375359
28.704000	0.25	-9.306068
28.708167	0.25	-9.246199
28.712333	0.25	-9.197910
28.716500	0.25	-9.148516
28.720667	0.25	-9.105816
28.724833	0.25	-9.052830
28.729000	0.25	-8.981114
28.733167	0.25	-8.906417
28.737333	0.25	-8.857455
28.741500	0.25	-8.807159
28.745667	0.25	-8.769489
28.749833	0.25	-8.701926
28.754000	0.25	-8.647349
28.758167	0.25	-8.611077
28.762333	0.25	-8.548878
28.766500	0.25	-8.495185
28.770667	0.25	-8.439709
28.774833	0.25	-8.399592
28.779000	0.25	-8.340910
28.783167	0.25	-8.291437
28.787333	0.25	-8.244043
28.791500	0.25	-8.195645
28.795667	0.25	-8.150702
28.799833	0.25	-8.093771
28.804000	0.25	-8.040543
28.808167	0.25	-7.968636
28.812333	0.25	-7.917404
28.816500	0.25	-7.870389
28.820667	0.25	-7.821476
28.824833	0.25	-7.782192
28.829000	0.25	-7.734421
28.833167	0.25	-7.694086
28.837333	0.25	-7.623658
28.841500	0.25	-7.577697
28.845667	0.25	-7.535300
28.849833	0.25	-7.496710
28.854000	0.25	-7.436358
28.858167	0.25	-7.392987
28.862333	0.25	-7.343435
28.866500	0.25	-7.297294
28.870667	0.25	-7.241580
28.874833	0.25	-7.205788
28.879000	0.25	-7.142021
28.883167	0.25	-7.124373
28.887333	0.25	-7.070509
28.891500	0.25	-7.022843
28.895667	0.25	-6.960660
28.899833	0.25	-6.910752
28.904000	0.25	-6.874125
28.908167	0.25	-6.842230
28.912333	0.25	-6.784974
28.916500	0.25	-6.754659
28.920667	0.25	-6.702354
28.924833	0.25	-6.648207
28.929000	0.25	-6.602807
28.933167	0.25	-6.576484
28.937333	0.25	-6.519536
28.941500	0.25	-6.491484
28.945667	0.25	-6.443119
28.949833	0.25	-6.398731
28.954000	0.25	-6.355791
28.958167	0.25	-6.303083
28.962333	0.25	-6.266090
28.966500	0.25	-6.216147
28.970667	0.25	-6.169497
28.974833	0.25	-6.131308
28.979000	0.25	-6.088649
28.983167	0.25	-6.044975
28.987333	0.25	-6.002516
28.991500	0.25	-5.965106
28.995667	0.25	-5.926575
28.999833	0.25	-5.888010
29.004000	0.25	-5.839075
29.008167	0.25	-5.807419
29.012333	0.25	-5.772064
29.016500	0.25	-5.720822
29.020667	0.25	-5.692290
29.024833	0.25	-5.628305
29.029000	0.25	-5.614360
29.033167	0.25	-5.572092
29.037333	0.25	-5.536214
29.041500	0.25	-5.495488
29.045667	0.25	-5.463971
29.049833	0.25	-5.405963
29.054000	0.25	-5.386748
29.058167	0.25	-5.332605
29.062333	0.25	-5.299267
29.066500	0.25	-5.261215
29.070667	0.25	-5.219557
29.074833	0.25	-5.182299
29.079000	0.25	-5.128415
29.083167	0.25	-5.099216
29.087333	0.25	-5.075063
29.091500	0.25	-5.034656
29.095667	0.25	-4.994566
29.099833	0.25	-4.957879
29.104000	0.25	-4.921534
29.108167	0.25	-4.893314
29.112333	0.25	-4.865435
29.116500	0.25	-4.821658
29.120667	0.25	-4.767791
29.124833	0.25	-4.750029
29.129000	0.25	-4.714734
29.133167	0.25	-4.670998
29.137333	0.25	-4.652962
29.141500	0.25	-4.622000
29.145667	0.25	-4.582788
29.149833	0.25	-4.571331
29.154000	0.25	-4.498723
29.158167	0.25	-4.484673
29.162333	0.25	-4.438623
29.166500	0.25	-4.420305
29.170667	0.25	-4.365242
29.174833	0.25	-4.330805
29.179000	0.25	-4.315061
29.183167	0.25	-4.290214
29.187333	0.25	-4.264904
29.191500	0.25	-4.233157
29.195667	0.25	-4.180964
29.199833	0.25	-4.142937
29.204000	0.25	-4.134441
29.208167	0.25	-4.106003
29.212333	0.25	-4.065344
29.216500	0.25	-4.037162
29.220667	0.25	-4.005394
29.224833	0.25	-3.973976
29.229000	0.25	-3.928926
29.233167	0.25	-3.915430
29.237333	0.25	-3.872879
29.241500	0.25	-3.838363
29.245667	0.25	-3.823744
29.249833	0.25	-3.778816
29.254000	0.25	-3.752046
29.258167	0.25	-3.723159
29.262333	0.25	-3.680918
29.266500	0.25	-3.683867
29.270667	0.25	-3.646135
29.274833	0.25	-3.614241
29.279000	0.25	-3.570577
29.283167	0.25	-3.535365
29.287333	0.25	-3.512661
29.291500	0.25	-3.470868
29.295667	0.25	-3.465214
29.299833	0.25	-3.443559
29.304000	0.25	-3.413961
29.308167	0.25	-3.387282
29.312333	0.25	-3.359558
29.316500	0.25	-3.313318
29.320667	0.25	-3.304580
29.324833	0.25	-3.270240
29.329000	0.25	-3.244957
29.333167	0.25	-3.212351
29.337333	0.25	-3.215562
29.341500	0.25	-3.163963
29.345667	0.25	-3.142533
29.349833	0.25	-3.110721
29.354000	0.25	-3.093866
29.358167	0.25	-3.074451
29.362333	0.25	-3.061108
29.366500	0.25	-3.022269
29.370667	0.25	-3.000101
29.374833	0.25	-2.972526
29.379000	0.25	-2.956512
29.383167	0.25	-2.919475
29.387333	0.25	-2.892585
29.391500	0.25	-2.888823
29.395667	0.25	-2.852551
29.399833	0.25	-2.820952
29.404000	0.25	-2.789773
29.408167	0.25	-2.792296
29.412333	0.25	-2.743995
29.416500	0.25	-2.728755
29.420667	0.25	-2.717180
29.424833	0.25	-2.685984
29.429000	0.25	-2.672962
29.433167	0.25	-2.645882
29.437333	0.25	-2.628520
29.441500	0.25	-2.588056
29.445667	0.25	-2.587786
29.449833	0.25	-2.553663
29.454000	0.25	-2.544511
29.458167	0.25	-2.523608
29.462333	0.25	-2.494996
29.466500	0.25	-2.466019
29.470667	0.25	-2.451156
29.474833	0.25	-2.444038
29.479000	0.25	-2.393849
29.483167	0.25	-2.385784
29.487333	0.25	-2.369915
29.491500	0.25	-2.350897
29.495667	0.25	-2.323651
29.499833	0.25	-2.296559
29.504000	0.25	-2.281910
29.508167	0.25	-2.267099
29.512333	0.25	-2.242867
29.516500	0.25	-2.231719
29.520667	0.25	-2.192863
29.524833	0.25	-2.179074
29.529000	0.25	-2.163636
29.533167	0.25	-2.139992
29.537333	0.25	-2.125329
29.541500	0.25	-2.118355
29.545667	0.25	-2.086070
29.549833	0.25	-2.062759
29.554000	0.25	-2.036925
29.558167	0.25	-2.022714
29.562333	0.25	-1.998576
29.566500	0.25	-1.979109
29.570667	0.25	-1.970365
29.574833	0.25	-1.946755
29.579000	0.25	-1.929468
29.583167	0.25	-1.930389
29.587333	0.25	-1.888796
29.591500	0.25	-1.887882
29.595667	0.25	-1.862911
29.599833	0.25	-1.823884
29.604000	0.25	-1.831716
29.608167	0.25	-1.822222
29.612333	0.25	-1.802800
29.616500	0.25	-1.781827
29.620667	0.25	-1.759455
29.624833	0.25	-1.741173
29.629000	0.25	-1.718576
29.633167	0.25	-1.705996
29.637333	0.25	-1.680659
29.641500	0.25	-1.675189
29.645667	0.25	-1.650537
29.649833	0.25	-1.643360
29.654000	0.25	-1.643969
29.658167	0.25	-1.624072
29.662333	0.25	-1.597074
29.666500	0.25	-1.579057
29.670667	0.25	-1.563062
29.674833	0.25	-1.536382
29.679000	0.25	-1.536125
29.683167	0.25	-1.521775
29.687333	0.25	-1.500721
29.691500	0.25	-1.484435
29.695667	0.25	-1.469020
29.699833	0.25	-1.468620
29.704000	0.25	-1.448470
29.708167	0.25	-1.421977
29.712333	0.25	-1.404545
29.716500	0.25	-1.386795
29.720667	0.25	-1.382265
29.724833	0.25	-1.365167
29.729000	0.25	-1.347868
29.733167	0.25	-1.327968
29.737333	0.25	-1.313746
29.741500	0.25	-1.323697
29.745667	0.25	-1.289972
29.749833	0.25	-1.270663
29.754000	0.25	-1.252512
29.758167	0.25	-1.227325
29.762333	0.25	-1.237259
29.766500	0.25	-1.208879
29.770667	0.25	-1.189749
29.774833	0.25	-1.181182
29.779000	0.25	-1.157880
29.783167	0.25	-1.130059
29.787333	0.25	-1.137798
29.791500	0.25	-1.112126
29.795667	0.25	-1.100941
29.799833	0.25	-1.104723
29.804000	0.25	-1.081741
29.808167	0.25	-1.045884
29.812333	0.25	-1.050614
29.816500	0.25	-1.044589
29.820667	0.25	-1.028394
29.824833	0.25	-1.014336
29.829000	0.25	-1.002695
29.833167	0.25	-0.997602
29.837333	0.25	-0.974540
29.841500	0.25	-0.956879
29.845667	0.25	-0.937214
29.849833	0.25	-0.942138
29.854000	0.25	-0.916250
29.858167	0.25	-0.909488
29.862333	0.25	-0.876285
29.866500	0.25	-0.872857
29.870667	0.25	-0.855008
29.874833	0.25	-0.857680
29.879000	0.25	-0.837372
29.883167	0.25	-0.814730
29.887333	0.25	-0.816714
29.891500	0.25	-0.799977
29.895667	0.25	-0.792022
29.899833	0.25	-0.776981
29.904000	0.25	-0.748926
29.908167	0.25	-0.749812
29.912333	0.25	-0.733451
29.916500	0.25	-0.733532
29.920667	0.25	-0.719483
29.924833	0.25	-0.703795
29.929000	0.25	-0.693936
29.933167	0.25	-0.683060
29.937333	0.25	-0.670363
29.941500	0.25	-0.653116
29.945667	0.25	-0.628052
29.949833	0.25	-0.619507
29.954000	0.25	-0.608047
29.958167	0.25	-0.596769
29.962333	0.25	-0.585244
29.966500	0.25	-0.592602
29.970667	0.25	-0.569748
29.974833	0.25	-0.541259
29.979000	0.25	-0.537520
29.983167	0.25	-0.512540
29.987333	0.25	-0.523031
29.991500	0.25	-0.509009
29.995667	0.25	-0.489728
29.999833	0.25	-0.475844
30.004000	0.25	-0.461079
```
