## Supplementary material for "Rhizobial enzyme reveals pH-driven catalytic switching and ʟ-amino acid incorporation by ʟ,ᴅ-transpeptidases": File S3. Julia Notebook: pLemo + LdtD (500 uM) 2_11_UV_VIS_1.txt

```
URL	chrom://desktop-8dojj41/ChromeleonLocal/Brooks/2026-02-22 Raj's LdtD %2B Rhamnose Gradient.seq/158.smp/UV_VIS_1.channel/UV_VIS_1.chm
Channel	UV_VIS_1

Injection Information:
Data Vault	ChromeleonLocal
Sequence	2026-02-22 Raj's LdtD + Rhamnose Gradient
Name	pLemo + LdtD (500 uM) 2
Number	11
Position	RB4
Comment	
Processing Method	Minimal labelling
Instrument Method	Rhizobium vv520ul HypersilGold aQ 300ul
Type	Unknown
Status	Finished
Inject Time	23/02/2026 04:47:56 +00:00
Volume (µl)	30.000
Dilution Factor	1.0000
Weight	1.0000

Chromatogram Data Information:
Time Min. (min)	0.004000
Time Max. (min)	30.004000
Data Points	7201
Detector	UV
Generating Data System	Chromeleon 7.2.10.24543
Exporting Data System	Chromeleon 7.2.10.0
Operator	Instrument Controller
Signal Quantity	Absorbance
Signal Unit	mAU
Signal Min.	-659.498895
Signal Max.	5,000.000000
Channel	UV_VIS_1
Driver Name	VWD3000.dll
Channel Type	Evaluation
Min. Step (s)	0.25
Max. Step (s)	0.25
Average Step (s)	0.25

Signal Parameter Information:
Signal Info	WVL:202 nm

Chromatogram Data:
Time (min)	Step (s)	Value (mAU)
0.004000	n.a.	2.163586
0.008167	0.25	2.178330
0.012333	0.25	2.183662
0.016500	0.25	2.196949
0.020667	0.25	2.196970
0.024833	0.25	2.200388
0.029000	0.25	2.204171
0.033167	0.25	2.219524
0.037333	0.25	2.212349
0.041500	0.25	2.241081
0.045667	0.25	2.236145
0.049833	0.25	2.247311
0.054000	0.25	2.264572
0.058167	0.25	2.263617
0.062333	0.25	2.273092
0.066500	0.25	2.267781
0.070667	0.25	2.264313
0.074833	0.25	2.280002
0.079000	0.25	2.267421
0.083167	0.25	2.287494
0.087333	0.25	2.283229
0.091500	0.25	2.286839
0.095667	0.25	2.315114
0.099833	0.25	2.312397
0.104000	0.25	2.314631
0.108167	0.25	2.324517
0.112333	0.25	2.324048
0.116500	0.25	2.321266
0.120667	0.25	2.316726
0.124833	0.25	2.331162
0.129000	0.25	2.316182
0.133167	0.25	2.325082
0.137333	0.25	2.335539
0.141500	0.25	2.343919
0.145667	0.25	2.357289
0.149833	0.25	2.346584
0.154000	0.25	2.362631
0.158167	0.25	2.370176
0.162333	0.25	2.379781
0.166500	0.25	2.388670
0.170667	0.25	2.390559
0.174833	0.25	2.384145
0.179000	0.25	2.395062
0.183167	0.25	2.397405
0.187333	0.25	2.382162
0.191500	0.25	2.390664
0.195667	0.25	2.408597
0.199833	0.25	2.435196
0.204000	0.25	2.443506
0.208167	0.25	2.436191
0.212333	0.25	2.440272
0.216500	0.25	2.419504
0.220667	0.25	2.441144
0.224833	0.25	2.454695
0.229000	0.25	2.468233
0.233167	0.25	2.462015
0.237333	0.25	2.470641
0.241500	0.25	2.478517
0.245667	0.25	2.471011
0.249833	0.25	2.479811
0.254000	0.25	2.476488
0.258167	0.25	2.474675
0.262333	0.25	2.492483
0.266500	0.25	2.496657
0.270667	0.25	2.512987
0.274833	0.25	2.510565
0.279000	0.25	2.518520
0.283167	0.25	2.520862
0.287333	0.25	2.525889
0.291500	0.25	2.523529
0.295667	0.25	2.523857
0.299833	0.25	2.530014
0.304000	0.25	2.542823
0.308167	0.25	2.551182
0.312333	0.25	2.564203
0.316500	0.25	2.536653
0.320667	0.25	2.562952
0.324833	0.25	2.563503
0.329000	0.25	2.564796
0.333167	0.25	2.568863
0.337333	0.25	2.585225
0.341500	0.25	2.579842
0.345667	0.25	2.593715
0.349833	0.25	2.605429
0.354000	0.25	2.597308
0.358167	0.25	2.599962
0.362333	0.25	2.610637
0.366500	0.25	2.625817
0.370667	0.25	2.622474
0.374833	0.25	2.626729
0.379000	0.25	2.626978
0.383167	0.25	2.652393
0.387333	0.25	2.655963
0.391500	0.25	2.655008
0.395667	0.25	2.656797
0.399833	0.25	2.650315
0.404000	0.25	2.660430
0.408167	0.25	2.662050
0.412333	0.25	2.667053
0.416500	0.25	2.662971
0.420667	0.25	2.671450
0.424833	0.25	2.678330
0.429000	0.25	2.667822
0.433167	0.25	2.685981
0.437333	0.25	2.672468
0.441500	0.25	2.682725
0.445667	0.25	2.688122
0.449833	0.25	2.708293
0.454000	0.25	2.718761
0.458167	0.25	2.710138
0.462333	0.25	2.714356
0.466500	0.25	2.714868
0.470667	0.25	2.691296
0.474833	0.25	2.713969
0.479000	0.25	2.724462
0.483167	0.25	2.734117
0.487333	0.25	2.737236
0.491500	0.25	2.751986
0.495667	0.25	2.755548
0.499833	0.25	2.752592
0.504000	0.25	2.747401
0.508167	0.25	2.768503
0.512333	0.25	2.787817
0.516500	0.25	2.788994
0.520667	0.25	2.792911
0.524833	0.25	2.801757
0.529000	0.25	2.805593
0.533167	0.25	2.806819
0.537333	0.25	2.810799
0.541500	0.25	2.822766
0.545667	0.25	2.826114
0.549833	0.25	2.812362
0.554000	0.25	2.816124
0.558167	0.25	2.801232
0.562333	0.25	2.796679
0.566500	0.25	2.800951
0.570667	0.25	2.763954
0.574833	0.25	2.682618
0.579000	0.25	2.593567
0.583167	0.25	2.473193
0.587333	0.25	2.314011
0.591500	0.25	2.085978
0.595667	0.25	1.842913
0.599833	0.25	1.588794
0.604000	0.25	1.288282
0.608167	0.25	0.998566
0.612333	0.25	0.702638
0.616500	0.25	0.424872
0.620667	0.25	0.159942
0.624833	0.25	-0.091498
0.629000	0.25	-0.290413
0.633167	0.25	-0.469699
0.637333	0.25	-0.656354
0.641500	0.25	-0.759418
0.645667	0.25	-0.890066
0.649833	0.25	-0.973464
0.654000	0.25	-1.054009
0.658167	0.25	-1.112003
0.662333	0.25	-1.175053
0.666500	0.25	-1.196037
0.670667	0.25	-1.240853
0.674833	0.25	-1.268695
0.679000	0.25	-1.276199
0.683167	0.25	-1.279810
0.687333	0.25	-1.293973
0.691500	0.25	-1.304191
0.695667	0.25	-1.294402
0.699833	0.25	-1.301343
0.704000	0.25	-1.328563
0.708167	0.25	-1.306948
0.712333	0.25	-1.308677
0.716500	0.25	-1.298515
0.720667	0.25	-1.289707
0.724833	0.25	-1.298032
0.729000	0.25	-1.284005
0.733167	0.25	-1.280904
0.737333	0.25	-1.267493
0.741500	0.25	-1.261041
0.745667	0.25	-1.256869
0.749833	0.25	-1.243781
0.754000	0.25	-1.235731
0.758167	0.25	-1.219165
0.762333	0.25	-1.216004
0.766500	0.25	-1.205771
0.770667	0.25	-1.196516
0.774833	0.25	-1.184777
0.779000	0.25	-1.155400
0.783167	0.25	-1.133333
0.787333	0.25	-1.152080
0.791500	0.25	-1.130676
0.795667	0.25	-1.124126
0.799833	0.25	-1.089598
0.804000	0.25	-1.084039
0.808167	0.25	-1.067531
0.812333	0.25	-1.054074
0.816500	0.25	-1.051868
0.820667	0.25	-1.052787
0.824833	0.25	-1.033366
0.829000	0.25	-1.006830
0.833167	0.25	-0.995724
0.837333	0.25	-0.988301
0.841500	0.25	-0.970745
0.845667	0.25	-0.949582
0.849833	0.25	-0.936315
0.854000	0.25	-0.942808
0.858167	0.25	-0.925055
0.862333	0.25	-0.907643
0.866500	0.25	-0.896550
0.870667	0.25	-0.865340
0.874833	0.25	-0.862228
0.879000	0.25	-0.858581
0.883167	0.25	-0.840722
0.887333	0.25	-0.823454
0.891500	0.25	-0.822831
0.895667	0.25	-0.819149
0.899833	0.25	-0.772884
0.904000	0.25	-0.756405
0.908167	0.25	-0.749783
0.912333	0.25	-0.741935
0.916500	0.25	-0.729943
0.920667	0.25	-0.718956
0.924833	0.25	-0.701655
0.929000	0.25	-0.689441
0.933167	0.25	-0.672154
0.937333	0.25	-0.650107
0.941500	0.25	-0.637159
0.945667	0.25	-0.618183
0.949833	0.25	-0.620525
0.954000	0.25	-0.592380
0.958167	0.25	-0.580949
0.962333	0.25	-0.555676
0.966500	0.25	-0.545544
0.970667	0.25	-0.524210
0.974833	0.25	-0.504732
0.979000	0.25	-0.478534
0.983167	0.25	-0.418969
0.987333	0.25	-0.353954
0.991500	0.25	-0.261387
0.995667	0.25	-0.129687
0.999833	0.25	0.027757
1.004000	0.25	0.219241
1.008167	0.25	0.460926
1.012333	0.25	0.741559
1.016500	0.25	1.043357
1.020667	0.25	1.393340
1.024833	0.25	1.750479
1.029000	0.25	2.088525
1.033167	0.25	2.478696
1.037333	0.25	2.842314
1.041500	0.25	3.202484
1.045667	0.25	3.553149
1.049833	0.25	3.878370
1.054000	0.25	4.204102
1.058167	0.25	4.528924
1.062333	0.25	4.832788
1.066500	0.25	5.105302
1.070667	0.25	5.370647
1.074833	0.25	5.635381
1.079000	0.25	5.888550
1.083167	0.25	6.103100
1.087333	0.25	6.303458
1.091500	0.25	6.504920
1.095667	0.25	6.697629
1.099833	0.25	6.905486
1.104000	0.25	7.104996
1.108167	0.25	7.368668
1.112333	0.25	7.720292
1.116500	0.25	8.329883
1.120667	0.25	9.401430
1.124833	0.25	11.251079
1.129000	0.25	14.333434
1.133167	0.25	19.119794
1.137333	0.25	26.030413
1.141500	0.25	35.472480
1.145667	0.25	47.936973
1.149833	0.25	64.170757
1.154000	0.25	85.136435
1.158167	0.25	111.808599
1.162333	0.25	144.717627
1.166500	0.25	183.507730
1.170667	0.25	227.156549
1.174833	0.25	273.657993
1.179000	0.25	320.306913
1.183167	0.25	363.681362
1.187333	0.25	399.885818
1.191500	0.25	425.917859
1.195667	0.25	440.222158
1.199833	0.25	442.276094
1.204000	0.25	432.914279
1.208167	0.25	414.389373
1.212333	0.25	389.523373
1.216500	0.25	361.019677
1.220667	0.25	331.017182
1.224833	0.25	301.325577
1.229000	0.25	273.111714
1.233167	0.25	247.044427
1.237333	0.25	223.623809
1.241500	0.25	203.008166
1.245667	0.25	185.184339
1.249833	0.25	170.049144
1.254000	0.25	157.319328
1.258167	0.25	146.734133
1.262333	0.25	137.937023
1.266500	0.25	130.657386
1.270667	0.25	124.653338
1.274833	0.25	119.741215
1.279000	0.25	115.765830
1.283167	0.25	112.624646
1.287333	0.25	110.210843
1.291500	0.25	108.465729
1.295667	0.25	107.360671
1.299833	0.25	106.830278
1.304000	0.25	106.820280
1.308167	0.25	107.272279
1.312333	0.25	108.107067
1.316500	0.25	109.251543
1.320667	0.25	110.564817
1.324833	0.25	112.056973
1.329000	0.25	113.763714
1.333167	0.25	115.729717
1.337333	0.25	117.953097
1.341500	0.25	120.442582
1.345667	0.25	123.141512
1.349833	0.25	125.760088
1.354000	0.25	127.651109
1.358167	0.25	128.045250
1.362333	0.25	126.124573
1.366500	0.25	120.695888
1.370667	0.25	110.538536
1.374833	0.25	94.452693
1.379000	0.25	71.426913
1.383167	0.25	40.856923
1.387333	0.25	2.707134
1.391500	0.25	-42.442300
1.395667	0.25	-93.451933
1.399833	0.25	-148.796516
1.404000	0.25	-206.678756
1.408167	0.25	-265.265171
1.412333	0.25	-322.783082
1.416500	0.25	-377.739667
1.420667	0.25	-428.989902
1.424833	0.25	-475.669470
1.429000	0.25	-517.273251
1.433167	0.25	-553.497546
1.437333	0.25	-584.236767
1.441500	0.25	-609.490874
1.445667	0.25	-629.409924
1.449833	0.25	-644.140136
1.454000	0.25	-653.903477
1.458167	0.25	-658.937380
1.462333	0.25	-659.498895
1.466500	0.25	-655.859025
1.470667	0.25	-648.315114
1.474833	0.25	-637.200716
1.479000	0.25	-622.870553
1.483167	0.25	-605.692433
1.487333	0.25	-586.064582
1.491500	0.25	-564.358373
1.495667	0.25	-540.955757
1.499833	0.25	-516.244524
1.504000	0.25	-490.577156
1.508167	0.25	-464.285081
1.512333	0.25	-437.684646
1.516500	0.25	-411.019213
1.520667	0.25	-384.535680
1.524833	0.25	-358.395360
1.529000	0.25	-332.784090
1.533167	0.25	-307.783272
1.537333	0.25	-283.564251
1.541500	0.25	-260.192845
1.545667	0.25	-237.778658
1.549833	0.25	-216.386956
1.554000	0.25	-196.046287
1.558167	0.25	-176.780512
1.562333	0.25	-158.594254
1.566500	0.25	-141.502034
1.570667	0.25	-125.482058
1.574833	0.25	-110.494125
1.579000	0.25	-96.548611
1.583167	0.25	-83.564754
1.587333	0.25	-71.541788
1.591500	0.25	-60.423704
1.595667	0.25	-50.173504
1.599833	0.25	-40.766649
1.604000	0.25	-32.103398
1.608167	0.25	-24.177498
1.612333	0.25	-16.925613
1.616500	0.25	-10.336393
1.620667	0.25	-4.282050
1.624833	0.25	1.213069
1.629000	0.25	6.234355
1.633167	0.25	10.862004
1.637333	0.25	15.109511
1.641500	0.25	18.975776
1.645667	0.25	22.545664
1.649833	0.25	25.799684
1.654000	0.25	28.802762
1.658167	0.25	31.492451
1.662333	0.25	33.954906
1.666500	0.25	36.150175
1.670667	0.25	38.087127
1.674833	0.25	39.779978
1.679000	0.25	41.254096
1.683167	0.25	42.487254
1.687333	0.25	43.518252
1.691500	0.25	44.384865
1.695667	0.25	45.086082
1.699833	0.25	45.668621
1.704000	0.25	46.156144
1.708167	0.25	46.507578
1.712333	0.25	46.786056
1.716500	0.25	46.979970
1.720667	0.25	47.111463
1.724833	0.25	47.202079
1.729000	0.25	47.256041
1.733167	0.25	47.339751
1.737333	0.25	47.449872
1.741500	0.25	47.556849
1.745667	0.25	47.724470
1.749833	0.25	47.860021
1.754000	0.25	47.990952
1.758167	0.25	48.070841
1.762333	0.25	48.117051
1.766500	0.25	48.082404
1.770667	0.25	47.954520
1.774833	0.25	47.718307
1.779000	0.25	47.404102
1.783167	0.25	47.006666
1.787333	0.25	46.531324
1.791500	0.25	46.004005
1.795667	0.25	45.448864
1.799833	0.25	44.873926
1.804000	0.25	44.279994
1.808167	0.25	43.676103
1.812333	0.25	43.069438
1.816500	0.25	42.486664
1.820667	0.25	41.947567
1.824833	0.25	41.457581
1.829000	0.25	41.018267
1.833167	0.25	40.713765
1.837333	0.25	40.495008
1.841500	0.25	40.416074
1.845667	0.25	40.433811
1.849833	0.25	40.562134
1.854000	0.25	40.820747
1.858167	0.25	41.155314
1.862333	0.25	41.609152
1.866500	0.25	42.094364
1.870667	0.25	42.643843
1.874833	0.25	43.240699
1.879000	0.25	43.965071
1.883167	0.25	44.800651
1.887333	0.25	45.804991
1.891500	0.25	46.927945
1.895667	0.25	48.154192
1.899833	0.25	49.491018
1.904000	0.25	50.848175
1.908167	0.25	52.189394
1.912333	0.25	53.522363
1.916500	0.25	54.798601
1.920667	0.25	56.039043
1.924833	0.25	57.263081
1.929000	0.25	58.466790
1.933167	0.25	59.778171
1.937333	0.25	61.360869
1.941500	0.25	63.440608
1.945667	0.25	66.108306
1.949833	0.25	69.135363
1.954000	0.25	72.115543
1.958167	0.25	74.546279
1.962333	0.25	75.948099
1.966500	0.25	76.080221
1.970667	0.25	74.890921
1.974833	0.25	72.646533
1.979000	0.25	69.579988
1.983167	0.25	66.022741
1.987333	0.25	62.262834
1.991500	0.25	58.541667
1.995667	0.25	54.950539
1.999833	0.25	51.631226
2.004000	0.25	48.612462
2.008167	0.25	45.869059
2.012333	0.25	43.457104
2.016500	0.25	41.356147
2.020667	0.25	39.565746
2.024833	0.25	38.036042
2.029000	0.25	36.772342
2.033167	0.25	35.758900
2.037333	0.25	34.970949
2.041500	0.25	34.359801
2.045667	0.25	33.928946
2.049833	0.25	33.695407
2.054000	0.25	33.594557
2.058167	0.25	33.636486
2.062333	0.25	33.814763
2.066500	0.25	34.102521
2.070667	0.25	34.453902
2.074833	0.25	34.862908
2.079000	0.25	35.271710
2.083167	0.25	35.683119
2.087333	0.25	36.049884
2.091500	0.25	36.363160
2.095667	0.25	36.560508
2.099833	0.25	36.723000
2.104000	0.25	36.819535
2.108167	0.25	36.801225
2.112333	0.25	36.743055
2.116500	0.25	36.619756
2.120667	0.25	36.453636
2.124833	0.25	36.220745
2.129000	0.25	35.965336
2.133167	0.25	35.696774
2.137333	0.25	35.376807
2.141500	0.25	35.044404
2.145667	0.25	34.714351
2.149833	0.25	34.406637
2.154000	0.25	34.085512
2.158167	0.25	33.811191
2.162333	0.25	33.557665
2.166500	0.25	33.333685
2.170667	0.25	33.197372
2.174833	0.25	33.163555
2.179000	0.25	33.240999
2.183167	0.25	33.473359
2.187333	0.25	33.895940
2.191500	0.25	34.460727
2.195667	0.25	35.202598
2.199833	0.25	36.093787
2.204000	0.25	37.090431
2.208167	0.25	38.156477
2.212333	0.25	39.198811
2.216500	0.25	40.202826
2.220667	0.25	41.109840
2.224833	0.25	41.873663
2.229000	0.25	42.457914
2.233167	0.25	42.899925
2.237333	0.25	43.121398
2.241500	0.25	43.161958
2.245667	0.25	43.035193
2.249833	0.25	42.750353
2.254000	0.25	42.313836
2.258167	0.25	41.777540
2.262333	0.25	41.125670
2.266500	0.25	40.419172
2.270667	0.25	39.667953
2.274833	0.25	38.899887
2.279000	0.25	38.176591
2.283167	0.25	37.491551
2.287333	0.25	36.864771
2.291500	0.25	36.338651
2.295667	0.25	35.921720
2.299833	0.25	35.592539
2.304000	0.25	35.309483
2.308167	0.25	35.136432
2.312333	0.25	35.023946
2.316500	0.25	34.922494
2.320667	0.25	34.889265
2.324833	0.25	34.850301
2.329000	0.25	34.808721
2.333167	0.25	34.755762
2.337333	0.25	34.670862
2.341500	0.25	34.556443
2.345667	0.25	34.421054
2.349833	0.25	34.224620
2.354000	0.25	33.967223
2.358167	0.25	33.740023
2.362333	0.25	33.468162
2.366500	0.25	33.162895
2.370667	0.25	32.828249
2.374833	0.25	32.491456
2.379000	0.25	32.103165
2.383167	0.25	31.715142
2.387333	0.25	31.281267
2.391500	0.25	30.891017
2.395667	0.25	30.468960
2.399833	0.25	30.059066
2.404000	0.25	29.674746
2.408167	0.25	29.308013
2.412333	0.25	28.959763
2.416500	0.25	28.640593
2.420667	0.25	28.341683
2.424833	0.25	28.073489
2.429000	0.25	27.829150
2.433167	0.25	27.600119
2.437333	0.25	27.389752
2.441500	0.25	27.204332
2.445667	0.25	27.083456
2.449833	0.25	27.014052
2.454000	0.25	26.960181
2.458167	0.25	27.013430
2.462333	0.25	27.140950
2.466500	0.25	27.337757
2.470667	0.25	27.669529
2.474833	0.25	28.074804
2.479000	0.25	28.585385
2.483167	0.25	29.295538
2.487333	0.25	30.198021
2.491500	0.25	31.333237
2.495667	0.25	32.766368
2.499833	0.25	34.562256
2.504000	0.25	36.742258
2.508167	0.25	39.303123
2.512333	0.25	42.278751
2.516500	0.25	45.706059
2.520667	0.25	49.587512
2.524833	0.25	53.976848
2.529000	0.25	59.077434
2.533167	0.25	65.100626
2.537333	0.25	72.275351
2.541500	0.25	80.856795
2.545667	0.25	90.913286
2.549833	0.25	102.401366
2.554000	0.25	115.062624
2.558167	0.25	128.461004
2.562333	0.25	142.047765
2.566500	0.25	155.301866
2.570667	0.25	167.614473
2.574833	0.25	178.577819
2.579000	0.25	187.904233
2.583167	0.25	195.336183
2.587333	0.25	200.780596
2.591500	0.25	204.290216
2.595667	0.25	205.952840
2.599833	0.25	205.890077
2.604000	0.25	204.247457
2.608167	0.25	201.273515
2.612333	0.25	197.210627
2.616500	0.25	192.216898
2.620667	0.25	186.522091
2.624833	0.25	180.294827
2.629000	0.25	173.721294
2.633167	0.25	166.951609
2.637333	0.25	160.093051
2.641500	0.25	153.283625
2.645667	0.25	146.548188
2.649833	0.25	139.963294
2.654000	0.25	133.568693
2.658167	0.25	127.424072
2.662333	0.25	121.523894
2.666500	0.25	115.871419
2.670667	0.25	110.457081
2.674833	0.25	105.357980
2.679000	0.25	100.451745
2.683167	0.25	95.805564
2.687333	0.25	91.387592
2.691500	0.25	87.198086
2.695667	0.25	83.187121
2.699833	0.25	79.366869
2.704000	0.25	75.737979
2.708167	0.25	72.248133
2.712333	0.25	68.889044
2.716500	0.25	65.671217
2.720667	0.25	62.604259
2.724833	0.25	59.665458
2.729000	0.25	56.866899
2.733167	0.25	54.193317
2.737333	0.25	51.672305
2.741500	0.25	49.300898
2.745667	0.25	47.059870
2.749833	0.25	44.998368
2.754000	0.25	43.076084
2.758167	0.25	41.285483
2.762333	0.25	39.641647
2.766500	0.25	38.118945
2.770667	0.25	36.736279
2.774833	0.25	35.482639
2.779000	0.25	34.353859
2.783167	0.25	33.333328
2.787333	0.25	32.462970
2.791500	0.25	31.765669
2.795667	0.25	31.161154
2.799833	0.25	30.745540
2.804000	0.25	30.463159
2.808167	0.25	30.314266
2.812333	0.25	30.283064
2.816500	0.25	30.339754
2.820667	0.25	30.459923
2.824833	0.25	30.599993
2.829000	0.25	30.762674
2.833167	0.25	30.934003
2.837333	0.25	31.038334
2.841500	0.25	31.113931
2.845667	0.25	31.148148
2.849833	0.25	31.140114
2.854000	0.25	31.082130
2.858167	0.25	31.032042
2.862333	0.25	30.959809
2.866500	0.25	30.904054
2.870667	0.25	30.859739
2.874833	0.25	30.903960
2.879000	0.25	30.955714
2.883167	0.25	31.079516
2.887333	0.25	31.236143
2.891500	0.25	31.453778
2.895667	0.25	31.711736
2.899833	0.25	32.018924
2.904000	0.25	32.288928
2.908167	0.25	32.563060
2.912333	0.25	32.801280
2.916500	0.25	32.964882
2.920667	0.25	33.041015
2.924833	0.25	33.012446
2.929000	0.25	32.858621
2.933167	0.25	32.583048
2.937333	0.25	32.203028
2.941500	0.25	31.735883
2.945667	0.25	31.166220
2.949833	0.25	30.583510
2.954000	0.25	29.946477
2.958167	0.25	29.321751
2.962333	0.25	28.696128
2.966500	0.25	28.075928
2.970667	0.25	27.501750
2.974833	0.25	26.985763
2.979000	0.25	26.504574
2.983167	0.25	26.053535
2.987333	0.25	25.662280
2.991500	0.25	25.319294
2.995667	0.25	25.019795
2.999833	0.25	24.731141
3.004000	0.25	24.497819
3.008167	0.25	24.289597
3.012333	0.25	24.104810
3.016500	0.25	23.941167
3.020667	0.25	23.809927
3.024833	0.25	23.693490
3.029000	0.25	23.582865
3.033167	0.25	23.516318
3.037333	0.25	23.496099
3.041500	0.25	23.497514
3.045667	0.25	23.565414
3.049833	0.25	23.680771
3.054000	0.25	23.845223
3.058167	0.25	24.071931
3.062333	0.25	24.377953
3.066500	0.25	24.757979
3.070667	0.25	25.203905
3.074833	0.25	25.732141
3.079000	0.25	26.318259
3.083167	0.25	27.019060
3.087333	0.25	27.753449
3.091500	0.25	28.592254
3.095667	0.25	29.460003
3.099833	0.25	30.308789
3.104000	0.25	31.156256
3.108167	0.25	31.955858
3.112333	0.25	32.659741
3.116500	0.25	33.274808
3.120667	0.25	33.733948
3.124833	0.25	34.034950
3.129000	0.25	34.203975
3.133167	0.25	34.194191
3.137333	0.25	34.054180
3.141500	0.25	33.754610
3.145667	0.25	33.314570
3.149833	0.25	32.792659
3.154000	0.25	32.178138
3.158167	0.25	31.520733
3.162333	0.25	30.842946
3.166500	0.25	30.156532
3.170667	0.25	29.475894
3.174833	0.25	28.818457
3.179000	0.25	28.225562
3.183167	0.25	27.653259
3.187333	0.25	27.163245
3.191500	0.25	26.712755
3.195667	0.25	26.302351
3.199833	0.25	25.990571
3.204000	0.25	25.692780
3.208167	0.25	25.470939
3.212333	0.25	25.267126
3.216500	0.25	25.094727
3.220667	0.25	24.941106
3.224833	0.25	24.830898
3.229000	0.25	24.747747
3.233167	0.25	24.672282
3.237333	0.25	24.605497
3.241500	0.25	24.579433
3.245667	0.25	24.557691
3.249833	0.25	24.532768
3.254000	0.25	24.522604
3.258167	0.25	24.502735
3.262333	0.25	24.511827
3.266500	0.25	24.514570
3.270667	0.25	24.491199
3.274833	0.25	24.485145
3.279000	0.25	24.472842
3.283167	0.25	24.451920
3.287333	0.25	24.402971
3.291500	0.25	24.342317
3.295667	0.25	24.286591
3.299833	0.25	24.211522
3.304000	0.25	24.142653
3.308167	0.25	24.041950
3.312333	0.25	23.925263
3.316500	0.25	23.841176
3.320667	0.25	23.758119
3.324833	0.25	23.698045
3.329000	0.25	23.676033
3.333167	0.25	23.664112
3.337333	0.25	23.692188
3.341500	0.25	23.761757
3.345667	0.25	23.880685
3.349833	0.25	24.024610
3.354000	0.25	24.177652
3.358167	0.25	24.357622
3.362333	0.25	24.547677
3.366500	0.25	24.762269
3.370667	0.25	24.961950
3.374833	0.25	25.182214
3.379000	0.25	25.358120
3.383167	0.25	25.524992
3.387333	0.25	25.692497
3.391500	0.25	25.842729
3.395667	0.25	25.943842
3.399833	0.25	26.052141
3.404000	0.25	26.115951
3.408167	0.25	26.168009
3.412333	0.25	26.195548
3.416500	0.25	26.173522
3.420667	0.25	26.122061
3.424833	0.25	26.034164
3.429000	0.25	25.906508
3.433167	0.25	25.715528
3.437333	0.25	25.509857
3.441500	0.25	25.247049
3.445667	0.25	24.981588
3.449833	0.25	24.663853
3.454000	0.25	24.330983
3.458167	0.25	23.995892
3.462333	0.25	23.642445
3.466500	0.25	23.341185
3.470667	0.25	23.018324
3.474833	0.25	22.738249
3.479000	0.25	22.466643
3.483167	0.25	22.230204
3.487333	0.25	22.025093
3.491500	0.25	21.858013
3.495667	0.25	21.746490
3.499833	0.25	21.644432
3.504000	0.25	21.636428
3.508167	0.25	21.631923
3.512333	0.25	21.702216
3.516500	0.25	21.803450
3.520667	0.25	21.941581
3.524833	0.25	22.148727
3.529000	0.25	22.372582
3.533167	0.25	22.651437
3.537333	0.25	22.952474
3.541500	0.25	23.314087
3.545667	0.25	23.699912
3.549833	0.25	24.140034
3.554000	0.25	24.627321
3.558167	0.25	25.142419
3.562333	0.25	25.689890
3.566500	0.25	26.286626
3.570667	0.25	26.926402
3.574833	0.25	27.609380
3.579000	0.25	28.328694
3.583167	0.25	29.078591
3.587333	0.25	29.913534
3.591500	0.25	30.802654
3.595667	0.25	31.762399
3.599833	0.25	32.801405
3.604000	0.25	33.954187
3.608167	0.25	35.199266
3.612333	0.25	36.566490
3.616500	0.25	38.036311
3.620667	0.25	39.576890
3.624833	0.25	41.225772
3.629000	0.25	42.932103
3.633167	0.25	44.668327
3.637333	0.25	46.397348
3.641500	0.25	48.079575
3.645667	0.25	49.686828
3.649833	0.25	51.154277
3.654000	0.25	52.525346
3.658167	0.25	53.688481
3.662333	0.25	54.665947
3.666500	0.25	55.431697
3.670667	0.25	55.987089
3.674833	0.25	56.321373
3.679000	0.25	56.435180
3.683167	0.25	56.341331
3.687333	0.25	56.068844
3.691500	0.25	55.612241
3.695667	0.25	54.988084
3.699833	0.25	54.224499
3.704000	0.25	53.318306
3.708167	0.25	52.332100
3.712333	0.25	51.248638
3.716500	0.25	50.069317
3.720667	0.25	48.827618
3.724833	0.25	47.560117
3.729000	0.25	46.203171
3.733167	0.25	44.839540
3.737333	0.25	43.480659
3.741500	0.25	42.110020
3.745667	0.25	40.726301
3.749833	0.25	39.394933
3.754000	0.25	38.093509
3.758167	0.25	36.819047
3.762333	0.25	35.583819
3.766500	0.25	34.411657
3.770667	0.25	33.292744
3.774833	0.25	32.208048
3.779000	0.25	31.205964
3.783167	0.25	30.248512
3.787333	0.25	29.356800
3.791500	0.25	28.531699
3.795667	0.25	27.746551
3.799833	0.25	27.043287
3.804000	0.25	26.358861
3.808167	0.25	25.717239
3.812333	0.25	25.145447
3.816500	0.25	24.619859
3.820667	0.25	24.149742
3.824833	0.25	23.696122
3.829000	0.25	23.314780
3.833167	0.25	22.932123
3.837333	0.25	22.626917
3.841500	0.25	22.318506
3.845667	0.25	22.061099
3.849833	0.25	21.829021
3.854000	0.25	21.634352
3.858167	0.25	21.460652
3.862333	0.25	21.303296
3.866500	0.25	21.200130
3.870667	0.25	21.085124
3.874833	0.25	20.991847
3.879000	0.25	20.917256
3.883167	0.25	20.840631
3.887333	0.25	20.798971
3.891500	0.25	20.742548
3.895667	0.25	20.722032
3.899833	0.25	20.701061
3.904000	0.25	20.672256
3.908167	0.25	20.656271
3.912333	0.25	20.652007
3.916500	0.25	20.691925
3.920667	0.25	20.762158
3.924833	0.25	20.848626
3.929000	0.25	20.991861
3.933167	0.25	21.199723
3.937333	0.25	21.465621
3.941500	0.25	21.821159
3.945667	0.25	22.259152
3.949833	0.25	22.809745
3.954000	0.25	23.474662
3.958167	0.25	24.254304
3.962333	0.25	25.184228
3.966500	0.25	26.279475
3.970667	0.25	27.540944
3.974833	0.25	28.985227
3.979000	0.25	30.687710
3.983167	0.25	32.604974
3.987333	0.25	34.759777
3.991500	0.25	37.205829
3.995667	0.25	39.996639
3.999833	0.25	43.087317
4.004000	0.25	46.541800
4.008167	0.25	50.354422
4.012333	0.25	54.532526
4.016500	0.25	59.039391
4.020667	0.25	63.893145
4.024833	0.25	69.055998
4.029000	0.25	74.490730
4.033167	0.25	80.094502
4.037333	0.25	85.841371
4.041500	0.25	91.670729
4.045667	0.25	97.467526
4.049833	0.25	103.173121
4.054000	0.25	108.680784
4.058167	0.25	113.882281
4.062333	0.25	118.733683
4.066500	0.25	123.154085
4.070667	0.25	127.080901
4.074833	0.25	130.402553
4.079000	0.25	133.140678
4.083167	0.25	135.217134
4.087333	0.25	136.633355
4.091500	0.25	137.396566
4.095667	0.25	137.483100
4.099833	0.25	136.953979
4.104000	0.25	135.795944
4.108167	0.25	134.065415
4.112333	0.25	131.840421
4.116500	0.25	129.150963
4.120667	0.25	126.071699
4.124833	0.25	122.674832
4.129000	0.25	118.992671
4.133167	0.25	115.099614
4.137333	0.25	111.057614
4.141500	0.25	106.935188
4.145667	0.25	102.772764
4.149833	0.25	98.598711
4.154000	0.25	94.482545
4.158167	0.25	90.496701
4.162333	0.25	86.577338
4.166500	0.25	82.786359
4.170667	0.25	79.153320
4.174833	0.25	75.680960
4.179000	0.25	72.383641
4.183167	0.25	69.241809
4.187333	0.25	66.296340
4.191500	0.25	63.510557
4.195667	0.25	60.854347
4.199833	0.25	58.371041
4.204000	0.25	56.066038
4.208167	0.25	53.899420
4.212333	0.25	51.856688
4.216500	0.25	49.958890
4.220667	0.25	48.184349
4.224833	0.25	46.546633
4.229000	0.25	45.031526
4.233167	0.25	43.631725
4.237333	0.25	42.294882
4.241500	0.25	41.101364
4.245667	0.25	39.993878
4.249833	0.25	38.981183
4.254000	0.25	38.023047
4.258167	0.25	37.187065
4.262333	0.25	36.417598
4.266500	0.25	35.706400
4.270667	0.25	35.042593
4.274833	0.25	34.452969
4.279000	0.25	33.881401
4.283167	0.25	33.386130
4.287333	0.25	32.919875
4.291500	0.25	32.495068
4.295667	0.25	32.084641
4.299833	0.25	31.736117
4.304000	0.25	31.384582
4.308167	0.25	31.064827
4.312333	0.25	30.794253
4.316500	0.25	30.540828
4.320667	0.25	30.324131
4.324833	0.25	30.145058
4.329000	0.25	29.957074
4.333167	0.25	29.824620
4.337333	0.25	29.711747
4.341500	0.25	29.613091
4.345667	0.25	29.518514
4.349833	0.25	29.439267
4.354000	0.25	29.374929
4.358167	0.25	29.331674
4.362333	0.25	29.289572
4.366500	0.25	29.278912
4.370667	0.25	29.258354
4.374833	0.25	29.265636
4.379000	0.25	29.301896
4.383167	0.25	29.348114
4.387333	0.25	29.365963
4.391500	0.25	29.405231
4.395667	0.25	29.446439
4.399833	0.25	29.472361
4.404000	0.25	29.439832
4.408167	0.25	29.404201
4.412333	0.25	29.347537
4.416500	0.25	29.262091
4.420667	0.25	29.156696
4.424833	0.25	29.015423
4.429000	0.25	28.882743
4.433167	0.25	28.769752
4.437333	0.25	28.667617
4.441500	0.25	28.611799
4.445667	0.25	28.635718
4.449833	0.25	28.743915
4.454000	0.25	28.964673
4.458167	0.25	29.273402
4.462333	0.25	29.755265
4.466500	0.25	30.384881
4.470667	0.25	31.211621
4.474833	0.25	32.233508
4.479000	0.25	33.475398
4.483167	0.25	34.944369
4.487333	0.25	36.649478
4.491500	0.25	38.607383
4.495667	0.25	40.842383
4.499833	0.25	43.354170
4.504000	0.25	46.192112
4.508167	0.25	49.316131
4.512333	0.25	52.725773
4.516500	0.25	56.468848
4.520667	0.25	60.523327
4.524833	0.25	64.894880
4.529000	0.25	69.558705
4.533167	0.25	74.482694
4.537333	0.25	79.681040
4.541500	0.25	85.088798
4.545667	0.25	90.697641
4.549833	0.25	96.409329
4.554000	0.25	102.194101
4.558167	0.25	107.998485
4.562333	0.25	113.686039
4.566500	0.25	119.248581
4.570667	0.25	124.585811
4.574833	0.25	129.599451
4.579000	0.25	134.274848
4.583167	0.25	138.463160
4.587333	0.25	142.136031
4.591500	0.25	145.265548
4.595667	0.25	147.787119
4.599833	0.25	149.694442
4.604000	0.25	150.947662
4.608167	0.25	151.557539
4.612333	0.25	151.530279
4.616500	0.25	150.915730
4.620667	0.25	149.723364
4.624833	0.25	147.976686
4.629000	0.25	145.731679
4.633167	0.25	143.071217
4.637333	0.25	140.023016
4.641500	0.25	136.616372
4.645667	0.25	132.948194
4.649833	0.25	129.025550
4.654000	0.25	124.952559
4.658167	0.25	120.738166
4.662333	0.25	116.451693
4.666500	0.25	112.146354
4.670667	0.25	107.847514
4.674833	0.25	103.590644
4.679000	0.25	99.388696
4.683167	0.25	95.303490
4.687333	0.25	91.362061
4.691500	0.25	87.527902
4.695667	0.25	83.853363
4.699833	0.25	80.359686
4.704000	0.25	77.015303
4.708167	0.25	73.839884
4.712333	0.25	70.849427
4.716500	0.25	68.020261
4.720667	0.25	65.391916
4.724833	0.25	62.935856
4.729000	0.25	60.667122
4.733167	0.25	58.594915
4.737333	0.25	56.688891
4.741500	0.25	54.953156
4.745667	0.25	53.412757
4.749833	0.25	52.042427
4.754000	0.25	50.829496
4.758167	0.25	49.761941
4.762333	0.25	48.857378
4.766500	0.25	48.082934
4.770667	0.25	47.418570
4.774833	0.25	46.862865
4.779000	0.25	46.401114
4.783167	0.25	46.023238
4.787333	0.25	45.721650
4.791500	0.25	45.479809
4.795667	0.25	45.310029
4.799833	0.25	45.191674
4.804000	0.25	45.083804
4.808167	0.25	45.012545
4.812333	0.25	44.919855
4.816500	0.25	44.793492
4.820667	0.25	44.681157
4.824833	0.25	44.501872
4.829000	0.25	44.267688
4.833167	0.25	43.991392
4.837333	0.25	43.643989
4.841500	0.25	43.244494
4.845667	0.25	42.768839
4.849833	0.25	42.227450
4.854000	0.25	41.659996
4.858167	0.25	41.062665
4.862333	0.25	40.386743
4.866500	0.25	39.704464
4.870667	0.25	38.977911
4.874833	0.25	38.265981
4.879000	0.25	37.518882
4.883167	0.25	36.787841
4.887333	0.25	36.055124
4.891500	0.25	35.313557
4.895667	0.25	34.581505
4.899833	0.25	33.851588
4.904000	0.25	33.160093
4.908167	0.25	32.506115
4.912333	0.25	31.870808
4.916500	0.25	31.276249
4.920667	0.25	30.739433
4.924833	0.25	30.254079
4.929000	0.25	29.821399
4.933167	0.25	29.450205
4.937333	0.25	29.173085
4.941500	0.25	28.972814
4.945667	0.25	28.854902
4.949833	0.25	28.838971
4.954000	0.25	28.937606
4.958167	0.25	29.126680
4.962333	0.25	29.454942
4.966500	0.25	29.893621
4.970667	0.25	30.474938
4.974833	0.25	31.217118
4.979000	0.25	32.151722
4.983167	0.25	33.323138
4.987333	0.25	34.728011
4.991500	0.25	36.466215
4.995667	0.25	38.538755
4.999833	0.25	41.044601
5.004000	0.25	43.982664
5.008167	0.25	47.364931
5.012333	0.25	51.177229
5.016500	0.25	55.391041
5.020667	0.25	59.892561
5.024833	0.25	64.629946
5.029000	0.25	69.456392
5.033167	0.25	74.243236
5.037333	0.25	78.843366
5.041500	0.25	83.161038
5.045667	0.25	87.094455
5.049833	0.25	90.571838
5.054000	0.25	93.508328
5.058167	0.25	95.943206
5.062333	0.25	97.754725
5.066500	0.25	99.030153
5.070667	0.25	99.796752
5.074833	0.25	100.044755
5.079000	0.25	99.828318
5.083167	0.25	99.205468
5.087333	0.25	98.207874
5.091500	0.25	96.904531
5.095667	0.25	95.318697
5.099833	0.25	93.487411
5.104000	0.25	91.504020
5.108167	0.25	89.330182
5.112333	0.25	87.060933
5.116500	0.25	84.723037
5.120667	0.25	82.326563
5.124833	0.25	79.894144
5.129000	0.25	77.474546
5.133167	0.25	75.066883
5.137333	0.25	72.702276
5.141500	0.25	70.395511
5.145667	0.25	68.137783
5.149833	0.25	65.941741
5.154000	0.25	63.849119
5.158167	0.25	61.871946
5.162333	0.25	59.974826
5.166500	0.25	58.160517
5.170667	0.25	56.483209
5.174833	0.25	54.908006
5.179000	0.25	53.424933
5.183167	0.25	52.071143
5.187333	0.25	50.801707
5.191500	0.25	49.625941
5.195667	0.25	48.567301
5.199833	0.25	47.575679
5.204000	0.25	46.698281
5.208167	0.25	45.892698
5.212333	0.25	45.177828
5.216500	0.25	44.509345
5.220667	0.25	43.931919
5.224833	0.25	43.394469
5.229000	0.25	42.912956
5.233167	0.25	42.499753
5.237333	0.25	42.120070
5.241500	0.25	41.767455
5.245667	0.25	41.453950
5.249833	0.25	41.180769
5.254000	0.25	40.943756
5.258167	0.25	40.710431
5.262333	0.25	40.499196
5.266500	0.25	40.301887
5.270667	0.25	40.105805
5.274833	0.25	39.921231
5.279000	0.25	39.740404
5.283167	0.25	39.573676
5.287333	0.25	39.428768
5.291500	0.25	39.282655
5.295667	0.25	39.093504
5.299833	0.25	38.955036
5.304000	0.25	38.841631
5.308167	0.25	38.724744
5.312333	0.25	38.612716
5.316500	0.25	38.512170
5.320667	0.25	38.427165
5.324833	0.25	38.375476
5.329000	0.25	38.342952
5.333167	0.25	38.328391
5.337333	0.25	38.294355
5.341500	0.25	38.318585
5.345667	0.25	38.340244
5.349833	0.25	38.392340
5.354000	0.25	38.413719
5.358167	0.25	38.482509
5.362333	0.25	38.518569
5.366500	0.25	38.599207
5.370667	0.25	38.645800
5.374833	0.25	38.704343
5.379000	0.25	38.734151
5.383167	0.25	38.781693
5.387333	0.25	38.824278
5.391500	0.25	38.856870
5.395667	0.25	38.901449
5.399833	0.25	38.945279
5.404000	0.25	38.996887
5.408167	0.25	39.072548
5.412333	0.25	39.131645
5.416500	0.25	39.246552
5.420667	0.25	39.349222
5.424833	0.25	39.493420
5.429000	0.25	39.661481
5.433167	0.25	39.841214
5.437333	0.25	40.077166
5.441500	0.25	40.335728
5.445667	0.25	40.613142
5.449833	0.25	40.947086
5.454000	0.25	41.292640
5.458167	0.25	41.647946
5.462333	0.25	42.065995
5.466500	0.25	42.511009
5.470667	0.25	42.970597
5.474833	0.25	43.461985
5.479000	0.25	43.991982
5.483167	0.25	44.564722
5.487333	0.25	45.159992
5.491500	0.25	45.780910
5.495667	0.25	46.468156
5.499833	0.25	47.159633
5.504000	0.25	47.929673
5.508167	0.25	48.733520
5.512333	0.25	49.607272
5.516500	0.25	50.535840
5.520667	0.25	51.498717
5.524833	0.25	52.529391
5.529000	0.25	53.627872
5.533167	0.25	54.797320
5.537333	0.25	56.004892
5.541500	0.25	57.274485
5.545667	0.25	58.607118
5.549833	0.25	59.994234
5.554000	0.25	61.419274
5.558167	0.25	62.857528
5.562333	0.25	64.336821
5.566500	0.25	65.814685
5.570667	0.25	67.293354
5.574833	0.25	68.741792
5.579000	0.25	70.184346
5.583167	0.25	71.609604
5.587333	0.25	72.974681
5.591500	0.25	74.288459
5.595667	0.25	75.560155
5.599833	0.25	76.781748
5.604000	0.25	77.967258
5.608167	0.25	79.168102
5.612333	0.25	80.330955
5.616500	0.25	81.526131
5.620667	0.25	82.707555
5.624833	0.25	83.961733
5.629000	0.25	85.317062
5.633167	0.25	86.804424
5.637333	0.25	88.433030
5.641500	0.25	90.273534
5.645667	0.25	92.385401
5.649833	0.25	94.786143
5.654000	0.25	97.489899
5.658167	0.25	100.601564
5.662333	0.25	104.182300
5.666500	0.25	108.255408
5.670667	0.25	112.882325
5.674833	0.25	118.084187
5.679000	0.25	123.964946
5.683167	0.25	130.525816
5.687333	0.25	137.773278
5.691500	0.25	145.765371
5.695667	0.25	154.490720
5.699833	0.25	163.875735
5.704000	0.25	173.898743
5.708167	0.25	184.502912
5.712333	0.25	195.553832
5.716500	0.25	206.899470
5.720667	0.25	218.385752
5.724833	0.25	229.860455
5.729000	0.25	241.116509
5.733167	0.25	251.947792
5.737333	0.25	262.178441
5.741500	0.25	271.620447
5.745667	0.25	280.141601
5.749833	0.25	287.568928
5.754000	0.25	293.790319
5.758167	0.25	298.733950
5.762333	0.25	302.381766
5.766500	0.25	304.700883
5.770667	0.25	305.686929
5.774833	0.25	305.363369
5.779000	0.25	303.864317
5.783167	0.25	301.226785
5.787333	0.25	297.528559
5.791500	0.25	292.907740
5.795667	0.25	287.486213
5.799833	0.25	281.350723
5.804000	0.25	274.630749
5.808167	0.25	267.478518
5.812333	0.25	259.954492
5.816500	0.25	252.162816
5.820667	0.25	244.210884
5.824833	0.25	236.182990
5.829000	0.25	228.105486
5.833167	0.25	220.085343
5.837333	0.25	212.183149
5.841500	0.25	204.393481
5.845667	0.25	196.754841
5.849833	0.25	189.325039
5.854000	0.25	182.099534
5.858167	0.25	175.128900
5.862333	0.25	168.400252
5.866500	0.25	161.931411
5.870667	0.25	155.740404
5.874833	0.25	149.812083
5.879000	0.25	144.182221
5.883167	0.25	138.859452
5.887333	0.25	133.799239
5.891500	0.25	129.027215
5.895667	0.25	124.583708
5.899833	0.25	120.396000
5.904000	0.25	116.489269
5.908167	0.25	112.856925
5.912333	0.25	109.514949
5.916500	0.25	106.406780
5.920667	0.25	103.523767
5.924833	0.25	100.911107
5.929000	0.25	98.485566
5.933167	0.25	96.307567
5.937333	0.25	94.329152
5.941500	0.25	92.524246
5.945667	0.25	90.902440
5.949833	0.25	89.480587
5.954000	0.25	88.176154
5.958167	0.25	87.022493
5.962333	0.25	86.001606
5.966500	0.25	85.095712
5.970667	0.25	84.263647
5.974833	0.25	83.512921
5.979000	0.25	82.822287
5.983167	0.25	82.187135
5.987333	0.25	81.599874
5.991500	0.25	81.043872
5.995667	0.25	80.472798
5.999833	0.25	79.958228
6.004000	0.25	79.457977
6.008167	0.25	78.953846
6.012333	0.25	78.488448
6.016500	0.25	78.061076
6.020667	0.25	77.687920
6.024833	0.25	77.336266
6.029000	0.25	77.052663
6.033167	0.25	76.827473
6.037333	0.25	76.660101
6.041500	0.25	76.561068
6.045667	0.25	76.551570
6.049833	0.25	76.614676
6.054000	0.25	76.752313
6.058167	0.25	76.987900
6.062333	0.25	77.306752
6.066500	0.25	77.668387
6.070667	0.25	78.088148
6.074833	0.25	78.563668
6.079000	0.25	78.978748
6.083167	0.25	79.401982
6.087333	0.25	79.798221
6.091500	0.25	80.148857
6.095667	0.25	80.447831
6.099833	0.25	80.719796
6.104000	0.25	80.977846
6.108167	0.25	81.220115
6.112333	0.25	81.517256
6.116500	0.25	81.877148
6.120667	0.25	82.338805
6.124833	0.25	83.036859
6.129000	0.25	84.005817
6.133167	0.25	85.385531
6.137333	0.25	87.213078
6.141500	0.25	89.540600
6.145667	0.25	92.369330
6.149833	0.25	95.568715
6.154000	0.25	98.956396
6.158167	0.25	102.312292
6.162333	0.25	105.401865
6.166500	0.25	107.970162
6.170667	0.25	109.842784
6.174833	0.25	110.909082
6.179000	0.25	111.098056
6.183167	0.25	110.511669
6.187333	0.25	109.210336
6.191500	0.25	107.314069
6.195667	0.25	105.021919
6.199833	0.25	102.512130
6.204000	0.25	99.859528
6.208167	0.25	97.238059
6.212333	0.25	94.693429
6.216500	0.25	92.287548
6.220667	0.25	90.038753
6.224833	0.25	87.957247
6.229000	0.25	86.036351
6.233167	0.25	84.286059
6.237333	0.25	82.702760
6.241500	0.25	81.283138
6.245667	0.25	80.062998
6.249833	0.25	79.050112
6.254000	0.25	78.261912
6.258167	0.25	77.727875
6.262333	0.25	77.456113
6.266500	0.25	77.502662
6.270667	0.25	77.837487
6.274833	0.25	78.455268
6.279000	0.25	79.296046
6.283167	0.25	80.237075
6.287333	0.25	81.172240
6.291500	0.25	81.975900
6.295667	0.25	82.608071
6.299833	0.25	82.959367
6.304000	0.25	82.998087
6.308167	0.25	82.800661
6.312333	0.25	82.366079
6.316500	0.25	81.697814
6.320667	0.25	80.895761
6.324833	0.25	80.000906
6.329000	0.25	79.041247
6.333167	0.25	78.066680
6.337333	0.25	77.116827
6.341500	0.25	76.237632
6.345667	0.25	75.449790
6.349833	0.25	74.734656
6.354000	0.25	74.185424
6.358167	0.25	73.769915
6.362333	0.25	73.472332
6.366500	0.25	73.308397
6.370667	0.25	73.185947
6.374833	0.25	73.100974
6.379000	0.25	72.971541
6.383167	0.25	72.866059
6.387333	0.25	72.727747
6.391500	0.25	72.621985
6.395667	0.25	72.492008
6.399833	0.25	72.421522
6.404000	0.25	72.397494
6.408167	0.25	72.379405
6.412333	0.25	72.429658
6.416500	0.25	72.464680
6.420667	0.25	72.469725
6.424833	0.25	72.475960
6.429000	0.25	72.443757
6.433167	0.25	72.422262
6.437333	0.25	72.480329
6.441500	0.25	72.600180
6.445667	0.25	72.864652
6.449833	0.25	73.302619
6.454000	0.25	73.870535
6.458167	0.25	74.586201
6.462333	0.25	75.465036
6.466500	0.25	76.462785
6.470667	0.25	77.569139
6.474833	0.25	78.723628
6.479000	0.25	79.849593
6.483167	0.25	80.890133
6.487333	0.25	81.772985
6.491500	0.25	82.448130
6.495667	0.25	82.979338
6.499833	0.25	83.351359
6.504000	0.25	83.642939
6.508167	0.25	83.887811
6.512333	0.25	84.121244
6.516500	0.25	84.337412
6.520667	0.25	84.573566
6.524833	0.25	84.803149
6.529000	0.25	85.002006
6.533167	0.25	85.191744
6.537333	0.25	85.375935
6.541500	0.25	85.514934
6.545667	0.25	85.605005
6.549833	0.25	85.594533
6.554000	0.25	85.469069
6.558167	0.25	85.201748
6.562333	0.25	84.780648
6.566500	0.25	84.225752
6.570667	0.25	83.511405
6.574833	0.25	82.692324
6.579000	0.25	81.816892
6.583167	0.25	80.971450
6.587333	0.25	80.222375
6.591500	0.25	79.773054
6.595667	0.25	79.653875
6.599833	0.25	79.953731
6.604000	0.25	80.732642
6.608167	0.25	81.946106
6.612333	0.25	83.459119
6.616500	0.25	85.188459
6.620667	0.25	86.928627
6.624833	0.25	88.504609
6.629000	0.25	89.789105
6.633167	0.25	90.728286
6.637333	0.25	91.227294
6.641500	0.25	91.308566
6.645667	0.25	90.996659
6.649833	0.25	90.383215
6.654000	0.25	89.454348
6.658167	0.25	88.308453
6.662333	0.25	87.004098
6.666500	0.25	85.560412
6.670667	0.25	84.028560
6.674833	0.25	82.383821
6.679000	0.25	80.683747
6.683167	0.25	78.946295
6.687333	0.25	77.209977
6.691500	0.25	75.505731
6.695667	0.25	73.946041
6.699833	0.25	72.577877
6.704000	0.25	71.477041
6.708167	0.25	70.747049
6.712333	0.25	70.533984
6.716500	0.25	71.059667
6.720667	0.25	72.640512
6.724833	0.25	75.863946
6.729000	0.25	81.629946
6.733167	0.25	91.260090
6.737333	0.25	106.802778
6.741500	0.25	130.930916
6.745667	0.25	166.366854
6.749833	0.25	215.236355
6.754000	0.25	277.806520
6.758167	0.25	351.838929
6.762333	0.25	432.892364
6.766500	0.25	514.724191
6.770667	0.25	591.046119
6.774833	0.25	655.969693
6.779000	0.25	705.258626
6.783167	0.25	736.738945
6.787333	0.25	749.902900
6.791500	0.25	745.963191
6.795667	0.25	727.232948
6.799833	0.25	696.527137
6.804000	0.25	657.196614
6.808167	0.25	612.430798
6.812333	0.25	565.077519
6.816500	0.25	517.509574
6.820667	0.25	471.497630
6.824833	0.25	428.476101
6.829000	0.25	389.064483
6.833167	0.25	353.609554
6.837333	0.25	322.135560
6.841500	0.25	294.356158
6.845667	0.25	269.931456
6.849833	0.25	248.440937
6.854000	0.25	229.499790
6.858167	0.25	212.724133
6.862333	0.25	197.846555
6.866500	0.25	184.678738
6.870667	0.25	173.093323
6.874833	0.25	162.897310
6.879000	0.25	153.925172
6.883167	0.25	146.093963
6.887333	0.25	139.173768
6.891500	0.25	132.965007
6.895667	0.25	127.295446
6.899833	0.25	122.037922
6.904000	0.25	116.995215
6.908167	0.25	112.206573
6.912333	0.25	107.585597
6.916500	0.25	103.158916
6.920667	0.25	98.916539
6.924833	0.25	94.893591
6.929000	0.25	91.063424
6.933167	0.25	87.486249
6.937333	0.25	84.116070
6.941500	0.25	80.947779
6.945667	0.25	78.040170
6.949833	0.25	75.343077
6.954000	0.25	72.893248
6.958167	0.25	70.656913
6.962333	0.25	68.630287
6.966500	0.25	66.879374
6.970667	0.25	65.378770
6.974833	0.25	64.126324
6.979000	0.25	63.139335
6.983167	0.25	62.359320
6.987333	0.25	61.837257
6.991500	0.25	61.494032
6.995667	0.25	61.324886
6.999833	0.25	61.278710
7.004000	0.25	61.305658
7.008167	0.25	61.394983
7.012333	0.25	61.527805
7.016500	0.25	61.617471
7.020667	0.25	61.740679
7.024833	0.25	61.850298
7.029000	0.25	61.926575
7.033167	0.25	61.951815
7.037333	0.25	61.946717
7.041500	0.25	61.818289
7.045667	0.25	61.608399
7.049833	0.25	61.285428
7.054000	0.25	60.897789
7.058167	0.25	60.455328
7.062333	0.25	60.048612
7.066500	0.25	59.667491
7.070667	0.25	59.387084
7.074833	0.25	59.223261
7.079000	0.25	59.193129
7.083167	0.25	59.279142
7.087333	0.25	59.456839
7.091500	0.25	59.706088
7.095667	0.25	60.001310
7.099833	0.25	60.267660
7.104000	0.25	60.516512
7.108167	0.25	60.714588
7.112333	0.25	60.840150
7.116500	0.25	60.893087
7.120667	0.25	60.900673
7.124833	0.25	60.833828
7.129000	0.25	60.716685
7.133167	0.25	60.560171
7.137333	0.25	60.392217
7.141500	0.25	60.224913
7.145667	0.25	60.058577
7.149833	0.25	59.920703
7.154000	0.25	59.833166
7.158167	0.25	59.758953
7.162333	0.25	59.705184
7.166500	0.25	59.677632
7.170667	0.25	59.664492
7.174833	0.25	59.675054
7.179000	0.25	59.743573
7.183167	0.25	59.836067
7.187333	0.25	60.011412
7.191500	0.25	60.264422
7.195667	0.25	60.580842
7.199833	0.25	60.985627
7.204000	0.25	61.447772
7.208167	0.25	61.979877
7.212333	0.25	62.608071
7.216500	0.25	63.297638
7.220667	0.25	64.156733
7.224833	0.25	65.147325
7.229000	0.25	66.388592
7.233167	0.25	67.968900
7.237333	0.25	70.011268
7.241500	0.25	72.735228
7.245667	0.25	76.287483
7.249833	0.25	80.863834
7.254000	0.25	86.673525
7.258167	0.25	93.769573
7.262333	0.25	102.112647
7.266500	0.25	111.487643
7.270667	0.25	121.399747
7.274833	0.25	131.326089
7.279000	0.25	140.558575
7.283167	0.25	148.428663
7.287333	0.25	154.399203
7.291500	0.25	158.086242
7.295667	0.25	159.281834
7.299833	0.25	158.098975
7.304000	0.25	154.736481
7.308167	0.25	149.664952
7.312333	0.25	143.284389
7.316500	0.25	136.095876
7.320667	0.25	128.563165
7.324833	0.25	120.941530
7.329000	0.25	113.608237
7.333167	0.25	106.715425
7.337333	0.25	100.372495
7.341500	0.25	94.649799
7.345667	0.25	89.535177
7.349833	0.25	85.014332
7.354000	0.25	81.037304
7.358167	0.25	77.587938
7.362333	0.25	74.534661
7.366500	0.25	71.853477
7.370667	0.25	69.507695
7.374833	0.25	67.418913
7.379000	0.25	65.536797
7.383167	0.25	63.850031
7.387333	0.25	62.390363
7.391500	0.25	61.106346
7.395667	0.25	60.003248
7.399833	0.25	59.086159
7.404000	0.25	58.393345
7.408167	0.25	57.914651
7.412333	0.25	57.639458
7.416500	0.25	57.598793
7.420667	0.25	57.758628
7.424833	0.25	58.185453
7.429000	0.25	58.865706
7.433167	0.25	59.807812
7.437333	0.25	61.003703
7.441500	0.25	62.377843
7.445667	0.25	63.874340
7.449833	0.25	65.444168
7.454000	0.25	66.927908
7.458167	0.25	68.287786
7.462333	0.25	69.338180
7.466500	0.25	70.042003
7.470667	0.25	70.348479
7.474833	0.25	70.269070
7.479000	0.25	69.838653
7.483167	0.25	69.088352
7.487333	0.25	68.122229
7.491500	0.25	66.983557
7.495667	0.25	65.765993
7.499833	0.25	64.602914
7.504000	0.25	63.486851
7.508167	0.25	62.484911
7.512333	0.25	61.628163
7.516500	0.25	60.985867
7.520667	0.25	60.576547
7.524833	0.25	60.417697
7.529000	0.25	60.515707
7.533167	0.25	60.929303
7.537333	0.25	61.599375
7.541500	0.25	62.540497
7.545667	0.25	63.679624
7.549833	0.25	64.884268
7.554000	0.25	66.087243
7.558167	0.25	67.176843
7.562333	0.25	68.017694
7.566500	0.25	68.580403
7.570667	0.25	68.784917
7.574833	0.25	68.652697
7.579000	0.25	68.216853
7.583167	0.25	67.571241
7.587333	0.25	66.806256
7.591500	0.25	65.947622
7.595667	0.25	65.177602
7.599833	0.25	64.520006
7.604000	0.25	63.986340
7.608167	0.25	63.621836
7.612333	0.25	63.370421
7.616500	0.25	63.182195
7.620667	0.25	63.050280
7.624833	0.25	62.883514
7.629000	0.25	62.699456
7.633167	0.25	62.423453
7.637333	0.25	62.074751
7.641500	0.25	61.632444
7.645667	0.25	61.132544
7.649833	0.25	60.616747
7.654000	0.25	60.087784
7.658167	0.25	59.584190
7.662333	0.25	59.102987
7.666500	0.25	58.653337
7.670667	0.25	58.251023
7.674833	0.25	57.872109
7.679000	0.25	57.559204
7.683167	0.25	57.277868
7.687333	0.25	57.003038
7.691500	0.25	56.726153
7.695667	0.25	56.471742
7.699833	0.25	56.217108
7.704000	0.25	55.999936
7.708167	0.25	55.812139
7.712333	0.25	55.647114
7.716500	0.25	55.546017
7.720667	0.25	55.535555
7.724833	0.25	55.587646
7.729000	0.25	55.690009
7.733167	0.25	55.859024
7.737333	0.25	56.050469
7.741500	0.25	56.280052
7.745667	0.25	56.497646
7.749833	0.25	56.715848
7.754000	0.25	56.915288
7.758167	0.25	57.104758
7.762333	0.25	57.234337
7.766500	0.25	57.366495
7.770667	0.25	57.501138
7.774833	0.25	57.668474
7.779000	0.25	57.863274
7.783167	0.25	58.063021
7.787333	0.25	58.328762
7.791500	0.25	58.629085
7.795667	0.25	58.961710
7.799833	0.25	59.322906
7.804000	0.25	59.701300
7.808167	0.25	60.071673
7.812333	0.25	60.477751
7.816500	0.25	60.844569
7.820667	0.25	61.253566
7.824833	0.25	61.687634
7.829000	0.25	62.127375
7.833167	0.25	62.650382
7.837333	0.25	63.196347
7.841500	0.25	63.792628
7.845667	0.25	64.437864
7.849833	0.25	65.092419
7.854000	0.25	65.734922
7.858167	0.25	66.385915
7.862333	0.25	66.923267
7.866500	0.25	67.421800
7.870667	0.25	67.784227
7.874833	0.25	68.078159
7.879000	0.25	68.204017
7.883167	0.25	68.236973
7.887333	0.25	68.138543
7.891500	0.25	67.927383
7.895667	0.25	67.607796
7.899833	0.25	67.205502
7.904000	0.25	66.725750
7.908167	0.25	66.203198
7.912333	0.25	65.667168
7.916500	0.25	65.146825
7.920667	0.25	64.647210
7.924833	0.25	64.214977
7.929000	0.25	63.886320
7.933167	0.25	63.596735
7.937333	0.25	63.422282
7.941500	0.25	63.295276
7.945667	0.25	63.197281
7.949833	0.25	63.174658
7.954000	0.25	63.194959
7.958167	0.25	63.208202
7.962333	0.25	63.211072
7.966500	0.25	63.225921
7.970667	0.25	63.204893
7.974833	0.25	63.138034
7.979000	0.25	63.053910
7.983167	0.25	62.948631
7.987333	0.25	62.784770
7.991500	0.25	62.606992
7.995667	0.25	62.391026
7.999833	0.25	62.147308
8.004000	0.25	61.875322
8.008167	0.25	61.561747
8.012333	0.25	61.210761
8.016500	0.25	60.867614
8.020667	0.25	60.484526
8.024833	0.25	60.133947
8.029000	0.25	59.803241
8.033167	0.25	59.456392
8.037333	0.25	59.137629
8.041500	0.25	58.858997
8.045667	0.25	58.620471
8.049833	0.25	58.459716
8.054000	0.25	58.319796
8.058167	0.25	58.247524
8.062333	0.25	58.227250
8.066500	0.25	58.255810
8.070667	0.25	58.373999
8.074833	0.25	58.577094
8.079000	0.25	58.840157
8.083167	0.25	59.196535
8.087333	0.25	59.613628
8.091500	0.25	60.136034
8.095667	0.25	60.764874
8.099833	0.25	61.436297
8.104000	0.25	62.216398
8.108167	0.25	63.086619
8.112333	0.25	64.033027
8.116500	0.25	65.076629
8.120667	0.25	66.255967
8.124833	0.25	67.572600
8.129000	0.25	69.082450
8.133167	0.25	70.773281
8.137333	0.25	72.609141
8.141500	0.25	74.583935
8.145667	0.25	76.636813
8.149833	0.25	78.664552
8.154000	0.25	80.586710
8.158167	0.25	82.271768
8.162333	0.25	83.650099
8.166500	0.25	84.635799
8.170667	0.25	85.216611
8.174833	0.25	85.375016
8.179000	0.25	85.180842
8.183167	0.25	84.665740
8.187333	0.25	83.924173
8.191500	0.25	83.027994
8.195667	0.25	82.127629
8.199833	0.25	81.227777
8.204000	0.25	80.404170
8.208167	0.25	79.727707
8.212333	0.25	79.217281
8.216500	0.25	78.923524
8.220667	0.25	78.856903
8.224833	0.25	79.080348
8.229000	0.25	79.653292
8.233167	0.25	80.626220
8.237333	0.25	82.047006
8.241500	0.25	83.982742
8.245667	0.25	86.508064
8.249833	0.25	89.564821
8.254000	0.25	93.101577
8.258167	0.25	97.022359
8.262333	0.25	101.085327
8.266500	0.25	105.032198
8.270667	0.25	108.606724
8.274833	0.25	111.537508
8.279000	0.25	113.611124
8.283167	0.25	114.722556
8.287333	0.25	114.788524
8.291500	0.25	113.891482
8.295667	0.25	112.135939
8.299833	0.25	109.673809
8.304000	0.25	106.749255
8.308167	0.25	103.553679
8.312333	0.25	100.246027
8.316500	0.25	97.018656
8.320667	0.25	93.981244
8.324833	0.25	91.227517
8.329000	0.25	88.794028
8.333167	0.25	86.652637
8.337333	0.25	84.809849
8.341500	0.25	83.248750
8.345667	0.25	81.869273
8.349833	0.25	80.670051
8.354000	0.25	79.611986
8.358167	0.25	78.659783
8.362333	0.25	77.813995
8.366500	0.25	77.117677
8.370667	0.25	76.543298
8.374833	0.25	76.171962
8.379000	0.25	76.005754
8.383167	0.25	76.072138
8.387333	0.25	76.434881
8.391500	0.25	77.142573
8.395667	0.25	78.117413
8.399833	0.25	79.315414
8.404000	0.25	80.649760
8.408167	0.25	82.017010
8.412333	0.25	83.321243
8.416500	0.25	84.448900
8.420667	0.25	85.317073
8.424833	0.25	85.995207
8.429000	0.25	86.404764
8.433167	0.25	86.656465
8.437333	0.25	86.794112
8.441500	0.25	86.892869
8.445667	0.25	86.998535
8.449833	0.25	87.197883
8.454000	0.25	87.608263
8.458167	0.25	88.295824
8.462333	0.25	89.362937
8.466500	0.25	90.972538
8.470667	0.25	93.326711
8.474833	0.25	96.636913
8.479000	0.25	101.175777
8.483167	0.25	107.249418
8.487333	0.25	115.168359
8.491500	0.25	125.042582
8.495667	0.25	136.830680
8.499833	0.25	150.130394
8.504000	0.25	164.321446
8.508167	0.25	178.420117
8.512333	0.25	191.319564
8.516500	0.25	202.026358
8.520667	0.25	209.654200
8.524833	0.25	213.748495
8.529000	0.25	214.245136
8.533167	0.25	211.404119
8.537333	0.25	205.827573
8.541500	0.25	198.169964
8.545667	0.25	189.214643
8.549833	0.25	179.562865
8.554000	0.25	169.835726
8.558167	0.25	160.358193
8.562333	0.25	151.390368
8.566500	0.25	143.049487
8.570667	0.25	135.390630
8.574833	0.25	128.438733
8.579000	0.25	122.178705
8.583167	0.25	116.478331
8.587333	0.25	111.401231
8.591500	0.25	106.834615
8.595667	0.25	102.783672
8.599833	0.25	99.232590
8.604000	0.25	96.140307
8.608167	0.25	93.500806
8.612333	0.25	91.288785
8.616500	0.25	89.495768
8.620667	0.25	88.124478
8.624833	0.25	87.168243
8.629000	0.25	86.668519
8.633167	0.25	86.647527
8.637333	0.25	87.235719
8.641500	0.25	88.498542
8.645667	0.25	90.494054
8.649833	0.25	93.326324
8.654000	0.25	96.878291
8.658167	0.25	101.018497
8.662333	0.25	105.488441
8.666500	0.25	109.930491
8.670667	0.25	114.014265
8.674833	0.25	117.442073
8.679000	0.25	119.929171
8.683167	0.25	121.348843
8.687333	0.25	121.703244
8.691500	0.25	121.079301
8.695667	0.25	119.663629
8.699833	0.25	117.628670
8.704000	0.25	115.198228
8.708167	0.25	112.601679
8.712333	0.25	109.981575
8.716500	0.25	107.477621
8.720667	0.25	105.162323
8.724833	0.25	103.070124
8.729000	0.25	101.275111
8.733167	0.25	99.749929
8.737333	0.25	98.540152
8.741500	0.25	97.657323
8.745667	0.25	97.141192
8.749833	0.25	97.071185
8.754000	0.25	97.419197
8.758167	0.25	98.321205
8.762333	0.25	99.756674
8.766500	0.25	101.696995
8.770667	0.25	104.080751
8.774833	0.25	106.702239
8.779000	0.25	109.396079
8.783167	0.25	111.857155
8.787333	0.25	113.969809
8.791500	0.25	115.511581
8.795667	0.25	116.440408
8.799833	0.25	116.756665
8.804000	0.25	116.590204
8.808167	0.25	116.027017
8.812333	0.25	115.293603
8.816500	0.25	114.452762
8.820667	0.25	113.626506
8.824833	0.25	112.840877
8.829000	0.25	112.130886
8.833167	0.25	111.608707
8.837333	0.25	111.297973
8.841500	0.25	111.353620
8.845667	0.25	112.067930
8.849833	0.25	113.836983
8.854000	0.25	117.312919
8.858167	0.25	123.346248
8.862333	0.25	133.044902
8.866500	0.25	147.910058
8.870667	0.25	169.528731
8.874833	0.25	199.547083
8.879000	0.25	239.230566
8.883167	0.25	289.000463
8.887333	0.25	347.871867
8.891500	0.25	413.330633
8.895667	0.25	481.378544
8.899833	0.25	547.099238
8.904000	0.25	605.227104
8.908167	0.25	651.386913
8.912333	0.25	682.354694
8.916500	0.25	696.771740
8.920667	0.25	694.918760
8.924833	0.25	678.674993
8.929000	0.25	650.778463
8.933167	0.25	614.502366
8.937333	0.25	573.021570
8.941500	0.25	529.194833
8.945667	0.25	485.304531
8.949833	0.25	442.971432
8.954000	0.25	403.253691
8.958167	0.25	366.652150
8.962333	0.25	333.424286
8.966500	0.25	303.601536
8.970667	0.25	277.005143
8.974833	0.25	253.494525
8.979000	0.25	232.748036
8.983167	0.25	214.561548
8.987333	0.25	198.694915
8.991500	0.25	184.930719
8.995667	0.25	173.039063
8.999833	0.25	162.869059
9.004000	0.25	154.288352
9.008167	0.25	147.277739
9.012333	0.25	141.776202
9.016500	0.25	137.788284
9.020667	0.25	135.396846
9.024833	0.25	134.847659
9.029000	0.25	136.520032
9.033167	0.25	140.990721
9.037333	0.25	149.043498
9.041500	0.25	161.537906
9.045667	0.25	179.025078
9.049833	0.25	201.638106
9.054000	0.25	228.653714
9.058167	0.25	258.510983
9.062333	0.25	289.031181
9.066500	0.25	317.528733
9.070667	0.25	341.563677
9.074833	0.25	359.108628
9.079000	0.25	369.084967
9.083167	0.25	371.352509
9.087333	0.25	366.434243
9.091500	0.25	355.551240
9.095667	0.25	340.129237
9.099833	0.25	321.626674
9.104000	0.25	301.546221
9.108167	0.25	280.942448
9.112333	0.25	260.814464
9.116500	0.25	241.793375
9.120667	0.25	224.237684
9.124833	0.25	208.451269
9.129000	0.25	194.539035
9.133167	0.25	182.425228
9.137333	0.25	171.999629
9.141500	0.25	163.198676
9.145667	0.25	155.791935
9.149833	0.25	149.623231
9.154000	0.25	144.519344
9.158167	0.25	140.329097
9.162333	0.25	136.893199
9.166500	0.25	134.031656
9.170667	0.25	131.688742
9.174833	0.25	129.687726
9.179000	0.25	127.965196
9.183167	0.25	126.457044
9.187333	0.25	125.081901
9.191500	0.25	123.804370
9.195667	0.25	122.535266
9.199833	0.25	121.230428
9.204000	0.25	119.893238
9.208167	0.25	118.480077
9.212333	0.25	117.132151
9.216500	0.25	115.833485
9.220667	0.25	114.830610
9.224833	0.25	114.282997
9.229000	0.25	114.467711
9.233167	0.25	115.768752
9.237333	0.25	118.665864
9.241500	0.25	123.917399
9.245667	0.25	132.392540
9.249833	0.25	145.332603
9.254000	0.25	164.031208
9.258167	0.25	189.698625
9.262333	0.25	223.025822
9.266500	0.25	263.588193
9.270667	0.25	309.608915
9.274833	0.25	358.055361
9.279000	0.25	404.938048
9.283167	0.25	446.057287
9.287333	0.25	477.873679
9.291500	0.25	497.919161
9.295667	0.25	505.372809
9.299833	0.25	500.822398
9.304000	0.25	485.993010
9.308167	0.25	463.283730
9.312333	0.25	435.338091
9.316500	0.25	404.605600
9.320667	0.25	373.054288
9.324833	0.25	342.289318
9.329000	0.25	313.303955
9.333167	0.25	286.664354
9.337333	0.25	262.624397
9.341500	0.25	241.208644
9.345667	0.25	222.411471
9.349833	0.25	205.967494
9.354000	0.25	191.798503
9.358167	0.25	179.656064
9.362333	0.25	169.416207
9.366500	0.25	161.001356
9.370667	0.25	154.323877
9.374833	0.25	149.327123
9.379000	0.25	146.046740
9.383167	0.25	144.618979
9.387333	0.25	145.291262
9.391500	0.25	148.278316
9.395667	0.25	153.975040
9.399833	0.25	162.530459
9.404000	0.25	173.912474
9.408167	0.25	187.635104
9.412333	0.25	202.777517
9.416500	0.25	217.987926
9.420667	0.25	231.873915
9.424833	0.25	243.027362
9.429000	0.25	250.428054
9.433167	0.25	253.618333
9.437333	0.25	252.637987
9.441500	0.25	248.112793
9.445667	0.25	240.859945
9.449833	0.25	231.912001
9.454000	0.25	222.186683
9.458167	0.25	212.445872
9.462333	0.25	203.279633
9.466500	0.25	194.880566
9.470667	0.25	187.344893
9.474833	0.25	180.564043
9.479000	0.25	174.309029
9.483167	0.25	168.428001
9.487333	0.25	162.730341
9.491500	0.25	157.141077
9.495667	0.25	151.620236
9.499833	0.25	146.336192
9.504000	0.25	141.382555
9.508167	0.25	137.036814
9.512333	0.25	133.571226
9.516500	0.25	131.342638
9.520667	0.25	130.865647
9.524833	0.25	132.803924
9.529000	0.25	138.294472
9.533167	0.25	149.038061
9.537333	0.25	167.502614
9.541500	0.25	197.030647
9.545667	0.25	241.200051
9.549833	0.25	303.161565
9.554000	0.25	383.892871
9.558167	0.25	481.551229
9.562333	0.25	590.874853
9.566500	0.25	703.946090
9.570667	0.25	811.569587
9.574833	0.25	904.794934
9.579000	0.25	976.797136
9.583167	0.25	1,022.833235
9.587333	0.25	1,042.108738
9.591500	0.25	1,035.848012
9.595667	0.25	1,007.449059
9.599833	0.25	961.886693
9.604000	0.25	904.572257
9.608167	0.25	840.637865
9.612333	0.25	774.735732
9.616500	0.25	710.718708
9.620667	0.25	651.245160
9.624833	0.25	597.909196
9.629000	0.25	551.822748
9.633167	0.25	513.056381
9.637333	0.25	481.365467
9.641500	0.25	455.908897
9.645667	0.25	435.500585
9.649833	0.25	418.728627
9.654000	0.25	404.152495
9.658167	0.25	390.340653
9.662333	0.25	376.193172
9.666500	0.25	360.994200
9.670667	0.25	344.495304
9.674833	0.25	326.809176
9.679000	0.25	308.405410
9.683167	0.25	289.788580
9.687333	0.25	271.530465
9.691500	0.25	254.178844
9.695667	0.25	238.059192
9.699833	0.25	223.543219
9.704000	0.25	210.739032
9.708167	0.25	199.692381
9.712333	0.25	190.323305
9.716500	0.25	182.417892
9.720667	0.25	175.778052
9.724833	0.25	170.105824
9.729000	0.25	165.085307
9.733167	0.25	160.495502
9.737333	0.25	156.120961
9.741500	0.25	151.859400
9.745667	0.25	147.635229
9.749833	0.25	143.561358
9.754000	0.25	139.605421
9.758167	0.25	135.918510
9.762333	0.25	132.606391
9.766500	0.25	129.748444
9.770667	0.25	127.437726
9.774833	0.25	125.672242
9.779000	0.25	124.482540
9.783167	0.25	123.887747
9.787333	0.25	123.818629
9.791500	0.25	124.237762
9.795667	0.25	125.099880
9.799833	0.25	126.269708
9.804000	0.25	127.686739
9.808167	0.25	129.161830
9.812333	0.25	130.653373
9.816500	0.25	132.000645
9.820667	0.25	133.210375
9.824833	0.25	134.185574
9.829000	0.25	134.936481
9.833167	0.25	135.485448
9.837333	0.25	135.927400
9.841500	0.25	136.339108
9.845667	0.25	136.790375
9.849833	0.25	137.416453
9.854000	0.25	138.273991
9.858167	0.25	139.467946
9.862333	0.25	141.023589
9.866500	0.25	142.864696
9.870667	0.25	145.152298
9.874833	0.25	148.064405
9.879000	0.25	152.083855
9.883167	0.25	158.086957
9.887333	0.25	167.591518
9.891500	0.25	182.860800
9.895667	0.25	206.926155
9.899833	0.25	243.402069
9.904000	0.25	295.700782
9.908167	0.25	365.603151
9.912333	0.25	452.600673
9.916500	0.25	552.752671
9.920667	0.25	659.458845
9.924833	0.25	764.253911
9.929000	0.25	858.574102
9.933167	0.25	935.009502
9.937333	0.25	988.158094
9.941500	0.25	1,015.889807
9.945667	0.25	1,018.404889
9.949833	0.25	998.315830
9.954000	0.25	959.712188
9.958167	0.25	907.328062
9.962333	0.25	846.198352
9.966500	0.25	780.911299
9.970667	0.25	715.293364
9.974833	0.25	652.368932
9.979000	0.25	594.221254
9.983167	0.25	542.111260
9.987333	0.25	496.899025
9.991500	0.25	458.504311
9.995667	0.25	426.564758
9.999833	0.25	400.259183
10.004000	0.25	378.563554
10.008167	0.25	360.229998
10.012333	0.25	344.038829
10.016500	0.25	328.927837
10.020667	0.25	314.200966
10.024833	0.25	299.416574
10.029000	0.25	284.441222
10.033167	0.25	269.404322
10.037333	0.25	254.584602
10.041500	0.25	240.284655
10.045667	0.25	226.811375
10.049833	0.25	214.417935
10.054000	0.25	203.221734
10.058167	0.25	193.352887
10.062333	0.25	184.745149
10.066500	0.25	177.380836
10.070667	0.25	171.107217
10.074833	0.25	165.835872
10.079000	0.25	161.304599
10.083167	0.25	157.337566
10.087333	0.25	153.844599
10.091500	0.25	150.704017
10.095667	0.25	147.947829
10.099833	0.25	145.649653
10.104000	0.25	143.935253
10.108167	0.25	143.078943
10.112333	0.25	143.162072
10.116500	0.25	144.263221
10.120667	0.25	146.282690
10.124833	0.25	148.897447
10.129000	0.25	151.675228
10.133167	0.25	154.135836
10.137333	0.25	155.821252
10.141500	0.25	156.433333
10.145667	0.25	155.880430
10.149833	0.25	154.259945
10.154000	0.25	151.739934
10.158167	0.25	148.700592
10.162333	0.25	145.353425
10.166500	0.25	142.028062
10.170667	0.25	138.871822
10.174833	0.25	135.958734
10.179000	0.25	133.295678
10.183167	0.25	130.882160
10.187333	0.25	128.601887
10.191500	0.25	126.449965
10.195667	0.25	124.416504
10.199833	0.25	122.412332
10.204000	0.25	120.556753
10.208167	0.25	118.813818
10.212333	0.25	117.253561
10.216500	0.25	115.893526
10.220667	0.25	114.761653
10.224833	0.25	113.911584
10.229000	0.25	113.311034
10.233167	0.25	113.003676
10.237333	0.25	113.015039
10.241500	0.25	113.364305
10.245667	0.25	114.095351
10.249833	0.25	115.263728
10.254000	0.25	116.820008
10.258167	0.25	118.620059
10.262333	0.25	120.611216
10.266500	0.25	122.507724
10.270667	0.25	124.158955
10.274833	0.25	125.348057
10.279000	0.25	126.006909
10.283167	0.25	126.138362
10.287333	0.25	125.749095
10.291500	0.25	124.976732
10.295667	0.25	123.989864
10.299833	0.25	122.936591
10.304000	0.25	121.915592
10.308167	0.25	121.057316
10.312333	0.25	120.406919
10.316500	0.25	120.017486
10.320667	0.25	119.967577
10.324833	0.25	120.236591
10.329000	0.25	120.994202
10.333167	0.25	122.348264
10.337333	0.25	124.560202
10.341500	0.25	127.849657
10.345667	0.25	132.381481
10.349833	0.25	138.384409
10.354000	0.25	145.881376
10.358167	0.25	154.753764
10.362333	0.25	164.823597
10.366500	0.25	175.752918
10.370667	0.25	187.052954
10.374833	0.25	198.203131
10.379000	0.25	208.620183
10.383167	0.25	217.682793
10.387333	0.25	224.896889
10.391500	0.25	229.845580
10.395667	0.25	232.220334
10.399833	0.25	231.955279
10.404000	0.25	229.161105
10.408167	0.25	224.165342
10.412333	0.25	217.326756
10.416500	0.25	209.201078
10.420667	0.25	200.266355
10.424833	0.25	191.025356
10.429000	0.25	181.792355
10.433167	0.25	172.975389
10.437333	0.25	164.786217
10.441500	0.25	157.282546
10.445667	0.25	150.614678
10.449833	0.25	144.819844
10.454000	0.25	139.864577
10.458167	0.25	135.824606
10.462333	0.25	132.605079
10.466500	0.25	130.204262
10.470667	0.25	128.691059
10.474833	0.25	127.956965
10.479000	0.25	127.996608
10.483167	0.25	128.763743
10.487333	0.25	130.033328
10.491500	0.25	131.580633
10.495667	0.25	133.132186
10.499833	0.25	134.351757
10.504000	0.25	135.047025
10.508167	0.25	135.019658
10.512333	0.25	134.203471
10.516500	0.25	132.746846
10.520667	0.25	130.735416
10.524833	0.25	128.368326
10.529000	0.25	125.847481
10.533167	0.25	123.296095
10.537333	0.25	120.819913
10.541500	0.25	118.490130
10.545667	0.25	116.389715
10.549833	0.25	114.477420
10.554000	0.25	112.764209
10.558167	0.25	111.269317
10.562333	0.25	109.923516
10.566500	0.25	108.807907
10.570667	0.25	107.938457
10.574833	0.25	107.349921
10.579000	0.25	107.164637
10.583167	0.25	107.493256
10.587333	0.25	108.440914
10.591500	0.25	110.187075
10.595667	0.25	112.770149
10.599833	0.25	116.179884
10.604000	0.25	120.260957
10.608167	0.25	124.813405
10.612333	0.25	129.392569
10.616500	0.25	133.666460
10.620667	0.25	137.239404
10.624833	0.25	139.933302
10.629000	0.25	141.601046
10.633167	0.25	142.236981
10.637333	0.25	141.915314
10.641500	0.25	140.822412
10.645667	0.25	139.101620
10.649833	0.25	136.965259
10.654000	0.25	134.531438
10.658167	0.25	132.017714
10.662333	0.25	129.545422
10.666500	0.25	127.262849
10.670667	0.25	125.268325
10.674833	0.25	123.661844
10.679000	0.25	122.544986
10.683167	0.25	121.991955
10.687333	0.25	122.069813
10.691500	0.25	122.949109
10.695667	0.25	124.710004
10.699833	0.25	127.502717
10.704000	0.25	131.462425
10.708167	0.25	136.676199
10.712333	0.25	142.973243
10.716500	0.25	150.140400
10.720667	0.25	157.767952
10.724833	0.25	165.202992
10.729000	0.25	171.909996
10.733167	0.25	177.308065
10.737333	0.25	181.030478
10.741500	0.25	182.880614
10.745667	0.25	182.868379
10.749833	0.25	181.152341
10.754000	0.25	178.022755
10.758167	0.25	173.729601
10.762333	0.25	168.606215
10.766500	0.25	162.905524
10.770667	0.25	156.914904
10.774833	0.25	150.842171
10.779000	0.25	144.881308
10.783167	0.25	139.207671
10.787333	0.25	133.957460
10.791500	0.25	129.238830
10.795667	0.25	125.078858
10.799833	0.25	121.504628
10.804000	0.25	118.513770
10.808167	0.25	116.058724
10.812333	0.25	114.106363
10.816500	0.25	112.578567
10.820667	0.25	111.416783
10.824833	0.25	110.510906
10.829000	0.25	109.750779
10.833167	0.25	109.087571
10.837333	0.25	108.473398
10.841500	0.25	107.837231
10.845667	0.25	107.207122
10.849833	0.25	106.538672
10.854000	0.25	105.900142
10.858167	0.25	105.294635
10.862333	0.25	104.734902
10.866500	0.25	104.216055
10.870667	0.25	103.768034
10.874833	0.25	103.408888
10.879000	0.25	103.135354
10.883167	0.25	102.921265
10.887333	0.25	102.910607
10.891500	0.25	103.121546
10.895667	0.25	103.693609
10.899833	0.25	104.779478
10.904000	0.25	106.632928
10.908167	0.25	109.564785
10.912333	0.25	113.921736
10.916500	0.25	120.143406
10.920667	0.25	128.635354
10.924833	0.25	139.663306
10.929000	0.25	153.175135
10.933167	0.25	168.859528
10.937333	0.25	185.962434
10.941500	0.25	203.266941
10.945667	0.25	219.546867
10.949833	0.25	233.516042
10.954000	0.25	244.176045
10.958167	0.25	250.953278
10.962333	0.25	253.806532
10.966500	0.25	253.092751
10.970667	0.25	249.505519
10.974833	0.25	243.962648
10.979000	0.25	237.232943
10.983167	0.25	229.982714
10.987333	0.25	222.700287
10.991500	0.25	215.469803
10.995667	0.25	208.307492
10.999833	0.25	201.125148
11.004000	0.25	193.872068
11.008167	0.25	186.477837
11.012333	0.25	178.986239
11.016500	0.25	171.464601
11.020667	0.25	164.159015
11.024833	0.25	157.131776
11.029000	0.25	150.559822
11.033167	0.25	144.520656
11.037333	0.25	139.073904
11.041500	0.25	134.199235
11.045667	0.25	129.920643
11.049833	0.25	126.173759
11.054000	0.25	122.953354
11.058167	0.25	120.229337
11.062333	0.25	117.986274
11.066500	0.25	116.219135
11.070667	0.25	114.911279
11.074833	0.25	114.116227
11.079000	0.25	113.839563
11.083167	0.25	114.059285
11.087333	0.25	114.838470
11.091500	0.25	116.067818
11.095667	0.25	117.707114
11.099833	0.25	119.598317
11.104000	0.25	121.548840
11.108167	0.25	123.335492
11.112333	0.25	124.780249
11.116500	0.25	125.748551
11.120667	0.25	126.173420
11.124833	0.25	126.094734
11.129000	0.25	125.624605
11.133167	0.25	124.938044
11.137333	0.25	124.240194
11.141500	0.25	123.744929
11.145667	0.25	123.727021
11.149833	0.25	124.409415
11.154000	0.25	126.041600
11.158167	0.25	128.834426
11.162333	0.25	132.939019
11.166500	0.25	138.482100
11.170667	0.25	145.313003
11.174833	0.25	153.139231
11.179000	0.25	161.465862
11.183167	0.25	169.610882
11.187333	0.25	176.918249
11.191500	0.25	182.803487
11.195667	0.25	186.797521
11.199833	0.25	188.743487
11.204000	0.25	188.678363
11.208167	0.25	186.863736
11.212333	0.25	183.646337
11.216500	0.25	179.465702
11.220667	0.25	174.731025
11.224833	0.25	169.826287
11.229000	0.25	164.963374
11.233167	0.25	160.416385
11.237333	0.25	156.401021
11.241500	0.25	153.015380
11.245667	0.25	150.348831
11.249833	0.25	148.537336
11.254000	0.25	147.699989
11.258167	0.25	147.844932
11.262333	0.25	149.034244
11.266500	0.25	151.236513
11.270667	0.25	154.295887
11.274833	0.25	157.908277
11.279000	0.25	161.714356
11.283167	0.25	165.275204
11.287333	0.25	168.155508
11.291500	0.25	169.983201
11.295667	0.25	170.567267
11.299833	0.25	169.861873
11.304000	0.25	167.957559
11.308167	0.25	165.173431
11.312333	0.25	161.880828
11.316500	0.25	158.431636
11.320667	0.25	155.216189
11.324833	0.25	152.581414
11.329000	0.25	150.730449
11.333167	0.25	149.776925
11.337333	0.25	149.647277
11.341500	0.25	150.188481
11.345667	0.25	151.134361
11.349833	0.25	152.196330
11.354000	0.25	153.089434
11.358167	0.25	153.632909
11.362333	0.25	153.690839
11.366500	0.25	153.190819
11.370667	0.25	152.106848
11.374833	0.25	150.499197
11.379000	0.25	148.385698
11.383167	0.25	145.841221
11.387333	0.25	143.008859
11.391500	0.25	139.945328
11.395667	0.25	136.783270
11.399833	0.25	133.657210
11.404000	0.25	130.707335
11.408167	0.25	127.969312
11.412333	0.25	125.631407
11.416500	0.25	123.746768
11.420667	0.25	122.448926
11.424833	0.25	121.765900
11.429000	0.25	121.759156
11.433167	0.25	122.374624
11.437333	0.25	123.624529
11.441500	0.25	125.372524
11.445667	0.25	127.482875
11.449833	0.25	129.770513
11.454000	0.25	132.042369
11.458167	0.25	134.178808
11.462333	0.25	136.012140
11.466500	0.25	137.564768
11.470667	0.25	138.774052
11.474833	0.25	139.660069
11.479000	0.25	140.251730
11.483167	0.25	140.588091
11.487333	0.25	140.748320
11.491500	0.25	140.703045
11.495667	0.25	140.351694
11.499833	0.25	139.716454
11.504000	0.25	138.714105
11.508167	0.25	137.325324
11.512333	0.25	135.555796
11.516500	0.25	133.490260
11.520667	0.25	131.161138
11.524833	0.25	128.708453
11.529000	0.25	126.191978
11.533167	0.25	123.770036
11.537333	0.25	121.523962
11.541500	0.25	119.521097
11.545667	0.25	117.825272
11.549833	0.25	116.461548
11.554000	0.25	115.441191
11.558167	0.25	114.713865
11.562333	0.25	114.263619
11.566500	0.25	113.961066
11.570667	0.25	113.843301
11.574833	0.25	113.757236
11.579000	0.25	113.724754
11.583167	0.25	113.678654
11.587333	0.25	113.717218
11.591500	0.25	113.799119
11.595667	0.25	114.042997
11.599833	0.25	114.459108
11.604000	0.25	115.064622
11.608167	0.25	115.885364
11.612333	0.25	116.899082
11.616500	0.25	117.994135
11.620667	0.25	119.100219
11.624833	0.25	120.097578
11.629000	0.25	120.845004
11.633167	0.25	121.328537
11.637333	0.25	121.454226
11.641500	0.25	121.250659
11.645667	0.25	120.720705
11.649833	0.25	119.957021
11.654000	0.25	119.007882
11.658167	0.25	117.978313
11.662333	0.25	116.899285
11.666500	0.25	115.902072
11.670667	0.25	114.972148
11.674833	0.25	114.164999
11.679000	0.25	113.411106
11.683167	0.25	112.764172
11.687333	0.25	112.196801
11.691500	0.25	111.674993
11.695667	0.25	111.260514
11.699833	0.25	110.966424
11.704000	0.25	110.827916
11.708167	0.25	110.925988
11.712333	0.25	111.328818
11.716500	0.25	112.039322
11.720667	0.25	113.207843
11.724833	0.25	114.852986
11.729000	0.25	117.016724
11.733167	0.25	119.792898
11.737333	0.25	123.157637
11.741500	0.25	127.056869
11.745667	0.25	131.320254
11.749833	0.25	135.712648
11.754000	0.25	139.929288
11.758167	0.25	143.594448
11.762333	0.25	146.412452
11.766500	0.25	148.234561
11.770667	0.25	148.926231
11.774833	0.25	148.560645
11.779000	0.25	147.294586
11.783167	0.25	145.375282
11.787333	0.25	143.019040
11.791500	0.25	140.516174
11.795667	0.25	138.058996
11.799833	0.25	135.829711
11.804000	0.25	133.982789
11.808167	0.25	132.593531
11.812333	0.25	131.753767
11.816500	0.25	131.566261
11.820667	0.25	132.083700
11.824833	0.25	133.288259
11.829000	0.25	135.105591
11.833167	0.25	137.431739
11.837333	0.25	140.068205
11.841500	0.25	142.782574
11.845667	0.25	145.268171
11.849833	0.25	147.265106
11.854000	0.25	148.585268
11.858167	0.25	149.133204
11.862333	0.25	148.824076
11.866500	0.25	147.733345
11.870667	0.25	145.974579
11.874833	0.25	143.773398
11.879000	0.25	141.279580
11.883167	0.25	138.689493
11.887333	0.25	136.183871
11.891500	0.25	133.878918
11.895667	0.25	131.870128
11.899833	0.25	130.144712
11.904000	0.25	128.690751
11.908167	0.25	127.423175
11.912333	0.25	126.228589
11.916500	0.25	125.063904
11.920667	0.25	123.826541
11.924833	0.25	122.425619
11.929000	0.25	120.898602
11.933167	0.25	119.278818
11.937333	0.25	117.628919
11.941500	0.25	116.009668
11.945667	0.25	114.505005
11.949833	0.25	113.174451
11.954000	0.25	112.031036
11.958167	0.25	111.082705
11.962333	0.25	110.277497
11.966500	0.25	109.588779
11.970667	0.25	109.041417
11.974833	0.25	108.524627
11.979000	0.25	108.023159
11.983167	0.25	107.551309
11.987333	0.25	107.015758
11.991500	0.25	106.461922
11.995667	0.25	105.871884
11.999833	0.25	105.261800
12.004000	0.25	104.645683
12.008167	0.25	104.047316
12.012333	0.25	103.466884
12.016500	0.25	102.994748
12.020667	0.25	102.670496
12.024833	0.25	102.480410
12.029000	0.25	102.446007
12.033167	0.25	102.603387
12.037333	0.25	102.862906
12.041500	0.25	103.271193
12.045667	0.25	103.786178
12.049833	0.25	104.399810
12.054000	0.25	105.054551
12.058167	0.25	105.832103
12.062333	0.25	106.650046
12.066500	0.25	107.516841
12.070667	0.25	108.376366
12.074833	0.25	109.163748
12.079000	0.25	109.835987
12.083167	0.25	110.324181
12.087333	0.25	110.590488
12.091500	0.25	110.669004
12.095667	0.25	110.599215
12.099833	0.25	110.442395
12.104000	0.25	110.353037
12.108167	0.25	110.436347
12.112333	0.25	110.808962
12.116500	0.25	111.552434
12.120667	0.25	112.715896
12.124833	0.25	114.243791
12.129000	0.25	116.041520
12.133167	0.25	117.939551
12.137333	0.25	119.806924
12.141500	0.25	121.368570
12.145667	0.25	122.528024
12.149833	0.25	123.175217
12.154000	0.25	123.265277
12.158167	0.25	122.827934
12.162333	0.25	121.985466
12.166500	0.25	120.926727
12.170667	0.25	119.723072
12.174833	0.25	118.579337
12.179000	0.25	117.595997
12.183167	0.25	116.805856
12.187333	0.25	116.267248
12.191500	0.25	115.902366
12.195667	0.25	115.661921
12.199833	0.25	115.472269
12.204000	0.25	115.221406
12.208167	0.25	114.830399
12.212333	0.25	114.317518
12.216500	0.25	113.593989
12.220667	0.25	112.720323
12.224833	0.25	111.676909
12.229000	0.25	110.518356
12.233167	0.25	109.285696
12.237333	0.25	107.990516
12.241500	0.25	106.630154
12.245667	0.25	105.229858
12.249833	0.25	103.821809
12.254000	0.25	102.361346
12.258167	0.25	100.928085
12.262333	0.25	99.523780
12.266500	0.25	98.134414
12.270667	0.25	96.846516
12.274833	0.25	95.636922
12.279000	0.25	94.544629
12.283167	0.25	93.619934
12.287333	0.25	92.878572
12.291500	0.25	92.318701
12.295667	0.25	91.947137
12.299833	0.25	91.686575
12.304000	0.25	91.588151
12.308167	0.25	91.592441
12.312333	0.25	91.657385
12.316500	0.25	91.708169
12.320667	0.25	91.778000
12.324833	0.25	91.864195
12.329000	0.25	91.958276
12.333167	0.25	92.056994
12.337333	0.25	92.256416
12.341500	0.25	92.543257
12.345667	0.25	93.008665
12.349833	0.25	93.644068
12.354000	0.25	94.472507
12.358167	0.25	95.516734
12.362333	0.25	96.723354
12.366500	0.25	98.094318
12.370667	0.25	99.558094
12.374833	0.25	101.065562
12.379000	0.25	102.524407
12.383167	0.25	103.929791
12.387333	0.25	105.196224
12.391500	0.25	106.252387
12.395667	0.25	107.055141
12.399833	0.25	107.597865
12.404000	0.25	107.834252
12.408167	0.25	107.816814
12.412333	0.25	107.567488
12.416500	0.25	107.103063
12.420667	0.25	106.514408
12.424833	0.25	105.900385
12.429000	0.25	105.307501
12.433167	0.25	104.795184
12.437333	0.25	104.415706
12.441500	0.25	104.188527
12.445667	0.25	104.114591
12.449833	0.25	104.171872
12.454000	0.25	104.298511
12.458167	0.25	104.486537
12.462333	0.25	104.657699
12.466500	0.25	104.719103
12.470667	0.25	104.652119
12.474833	0.25	104.402896
12.479000	0.25	103.962345
12.483167	0.25	103.315930
12.487333	0.25	102.525905
12.491500	0.25	101.618891
12.495667	0.25	100.667178
12.499833	0.25	99.711032
12.504000	0.25	98.806567
12.508167	0.25	97.958658
12.512333	0.25	97.252311
12.516500	0.25	96.642187
12.520667	0.25	96.203677
12.524833	0.25	95.927101
12.529000	0.25	95.804778
12.533167	0.25	95.809870
12.537333	0.25	95.967749
12.541500	0.25	96.195954
12.545667	0.25	96.500730
12.549833	0.25	96.807960
12.554000	0.25	97.100767
12.558167	0.25	97.339689
12.562333	0.25	97.485615
12.566500	0.25	97.592433
12.570667	0.25	97.603771
12.574833	0.25	97.543440
12.579000	0.25	97.483381
12.583167	0.25	97.476849
12.587333	0.25	97.549353
12.591500	0.25	97.783699
12.595667	0.25	98.235965
12.599833	0.25	98.985013
12.604000	0.25	99.954481
12.608167	0.25	101.223400
12.612333	0.25	102.675267
12.616500	0.25	104.223964
12.620667	0.25	105.726472
12.624833	0.25	107.098836
12.629000	0.25	108.181512
12.633167	0.25	108.952672
12.637333	0.25	109.296722
12.641500	0.25	109.256469
12.645667	0.25	108.888062
12.649833	0.25	108.264234
12.654000	0.25	107.448036
12.658167	0.25	106.534321
12.662333	0.25	105.638064
12.666500	0.25	104.798421
12.670667	0.25	104.125328
12.674833	0.25	103.701005
12.679000	0.25	103.554437
12.683167	0.25	103.689147
12.687333	0.25	104.120506
12.691500	0.25	104.802558
12.695667	0.25	105.633802
12.699833	0.25	106.553011
12.704000	0.25	107.504078
12.708167	0.25	108.362144
12.712333	0.25	109.104623
12.716500	0.25	109.764396
12.720667	0.25	110.352023
12.724833	0.25	110.965344
12.729000	0.25	111.714273
12.733167	0.25	112.736682
12.737333	0.25	114.208239
12.741500	0.25	116.301638
12.745667	0.25	119.225042
12.749833	0.25	123.112242
12.754000	0.25	128.177432
12.758167	0.25	134.390058
12.762333	0.25	141.786181
12.766500	0.25	150.087732
12.770667	0.25	159.052452
12.774833	0.25	168.204918
12.779000	0.25	177.052137
12.783167	0.25	184.956232
12.787333	0.25	191.554705
12.791500	0.25	196.399855
12.795667	0.25	199.292339
12.799833	0.25	200.143145
12.804000	0.25	199.067204
12.808167	0.25	196.253241
12.812333	0.25	192.069148
12.816500	0.25	186.813940
12.820667	0.25	180.811984
12.824833	0.25	174.321013
12.829000	0.25	167.643769
12.833167	0.25	160.966509
12.837333	0.25	154.398796
12.841500	0.25	148.089247
12.845667	0.25	142.067420
12.849833	0.25	136.419048
12.854000	0.25	131.173128
12.858167	0.25	126.365173
12.862333	0.25	122.028212
12.866500	0.25	118.127427
12.870667	0.25	114.678162
12.874833	0.25	111.640339
12.879000	0.25	108.992757
12.883167	0.25	106.704659
12.887333	0.25	104.731686
12.891500	0.25	103.033179
12.895667	0.25	101.519127
12.899833	0.25	100.176959
12.904000	0.25	99.025111
12.908167	0.25	97.966551
12.912333	0.25	97.035364
12.916500	0.25	96.202177
12.920667	0.25	95.524497
12.924833	0.25	94.954372
12.929000	0.25	94.491307
12.933167	0.25	94.161910
12.937333	0.25	93.993475
12.941500	0.25	93.983238
12.945667	0.25	94.109439
12.949833	0.25	94.394617
12.954000	0.25	94.824288
12.958167	0.25	95.374129
12.962333	0.25	96.059983
12.966500	0.25	96.783331
12.970667	0.25	97.579154
12.974833	0.25	98.335662
12.979000	0.25	99.100508
12.983167	0.25	99.765917
12.987333	0.25	100.313214
12.991500	0.25	100.704090
12.995667	0.25	100.903635
12.999833	0.25	100.890504
13.004000	0.25	100.672462
13.008167	0.25	100.244432
13.012333	0.25	99.660519
13.016500	0.25	98.932045
13.020667	0.25	98.131833
13.024833	0.25	97.375594
13.029000	0.25	96.642040
13.033167	0.25	96.056900
13.037333	0.25	95.590542
13.041500	0.25	95.302166
13.045667	0.25	95.198628
13.049833	0.25	95.236763
13.054000	0.25	95.337561
13.058167	0.25	95.524118
13.062333	0.25	95.692620
13.066500	0.25	95.819015
13.070667	0.25	95.902421
13.074833	0.25	95.927867
13.079000	0.25	95.905106
13.083167	0.25	95.912786
13.087333	0.25	95.917724
13.091500	0.25	95.960036
13.095667	0.25	96.077656
13.099833	0.25	96.264923
13.104000	0.25	96.477769
13.108167	0.25	96.677997
13.112333	0.25	96.853182
13.116500	0.25	96.979239
13.120667	0.25	97.004052
13.124833	0.25	96.937922
13.129000	0.25	96.733300
13.133167	0.25	96.402454
13.137333	0.25	96.009047
13.141500	0.25	95.570509
13.145667	0.25	95.068167
13.149833	0.25	94.557224
13.154000	0.25	94.033277
13.158167	0.25	93.472122
13.162333	0.25	92.972958
13.166500	0.25	92.439791
13.170667	0.25	91.923425
13.174833	0.25	91.465644
13.179000	0.25	91.074341
13.183167	0.25	90.754684
13.187333	0.25	90.544539
13.191500	0.25	90.444129
13.195667	0.25	90.526975
13.199833	0.25	90.748879
13.204000	0.25	91.111784
13.208167	0.25	91.639512
13.212333	0.25	92.250026
13.216500	0.25	92.942338
13.220667	0.25	93.624150
13.224833	0.25	94.279329
13.229000	0.25	94.829191
13.233167	0.25	95.281574
13.237333	0.25	95.625045
13.241500	0.25	95.832738
13.245667	0.25	95.981695
13.249833	0.25	96.048548
13.254000	0.25	96.080667
13.258167	0.25	96.124386
13.262333	0.25	96.157722
13.266500	0.25	96.222500
13.270667	0.25	96.275057
13.274833	0.25	96.353810
13.279000	0.25	96.420533
13.283167	0.25	96.467758
13.287333	0.25	96.483171
13.291500	0.25	96.450213
13.295667	0.25	96.395663
13.299833	0.25	96.300804
13.304000	0.25	96.185987
13.308167	0.25	96.028241
13.312333	0.25	95.899907
13.316500	0.25	95.753137
13.320667	0.25	95.620217
13.324833	0.25	95.501395
13.329000	0.25	95.397239
13.333167	0.25	95.351415
13.337333	0.25	95.331712
13.341500	0.25	95.441340
13.345667	0.25	95.624508
13.349833	0.25	95.935024
13.354000	0.25	96.354710
13.358167	0.25	96.919098
13.362333	0.25	97.615606
13.366500	0.25	98.525246
13.370667	0.25	99.563200
13.374833	0.25	100.761017
13.379000	0.25	102.086495
13.383167	0.25	103.576639
13.387333	0.25	105.167824
13.391500	0.25	106.792273
13.395667	0.25	108.402011
13.399833	0.25	109.874624
13.404000	0.25	111.173635
13.408167	0.25	112.185597
13.412333	0.25	112.850122
13.416500	0.25	113.171030
13.420667	0.25	113.100028
13.424833	0.25	112.663721
13.429000	0.25	111.891169
13.433167	0.25	110.887757
13.437333	0.25	109.693772
13.441500	0.25	108.366344
13.445667	0.25	106.968143
13.449833	0.25	105.540266
13.454000	0.25	104.168621
13.458167	0.25	102.848089
13.462333	0.25	101.616706
13.466500	0.25	100.469080
13.470667	0.25	99.441726
13.474833	0.25	98.499008
13.479000	0.25	97.676670
13.483167	0.25	96.988959
13.487333	0.25	96.389567
13.491500	0.25	95.864834
13.495667	0.25	95.477132
13.499833	0.25	95.132072
13.504000	0.25	94.906686
13.508167	0.25	94.704015
13.512333	0.25	94.523952
13.516500	0.25	94.395476
13.520667	0.25	94.288869
13.524833	0.25	94.144346
13.529000	0.25	94.030049
13.533167	0.25	93.874768
13.537333	0.25	93.708411
13.541500	0.25	93.506004
13.545667	0.25	93.275758
13.549833	0.25	93.018020
13.554000	0.25	92.712891
13.558167	0.25	92.361828
13.562333	0.25	91.993508
13.566500	0.25	91.615721
13.570667	0.25	91.178461
13.574833	0.25	90.752041
13.579000	0.25	90.339422
13.583167	0.25	89.951171
13.587333	0.25	89.599544
13.591500	0.25	89.348118
13.595667	0.25	89.129224
13.599833	0.25	89.027230
13.604000	0.25	89.025569
13.608167	0.25	89.134076
13.612333	0.25	89.384209
13.616500	0.25	89.734967
13.620667	0.25	90.198266
13.624833	0.25	90.759907
13.629000	0.25	91.443179
13.633167	0.25	92.225686
13.637333	0.25	93.062094
13.641500	0.25	94.001128
13.645667	0.25	94.999789
13.649833	0.25	96.063493
13.654000	0.25	97.156534
13.658167	0.25	98.288663
13.662333	0.25	99.372455
13.666500	0.25	100.385760
13.670667	0.25	101.288717
13.674833	0.25	102.060407
13.679000	0.25	102.643546
13.683167	0.25	103.060583
13.687333	0.25	103.287353
13.691500	0.25	103.415087
13.695667	0.25	103.399189
13.699833	0.25	103.280113
13.704000	0.25	103.079316
13.708167	0.25	102.814061
13.712333	0.25	102.533419
13.716500	0.25	102.221260
13.720667	0.25	101.921330
13.724833	0.25	101.718589
13.729000	0.25	101.590930
13.733167	0.25	101.604764
13.737333	0.25	101.862289
13.741500	0.25	102.460672
13.745667	0.25	103.409920
13.749833	0.25	104.843031
13.754000	0.25	106.663826
13.758167	0.25	108.850426
13.762333	0.25	111.227953
13.766500	0.25	113.625202
13.770667	0.25	115.829931
13.774833	0.25	117.721423
13.779000	0.25	119.064529
13.783167	0.25	119.849140
13.787333	0.25	120.048427
13.791500	0.25	119.644710
13.795667	0.25	118.718931
13.799833	0.25	117.378478
13.804000	0.25	115.700161
13.808167	0.25	113.805497
13.812333	0.25	111.783952
13.816500	0.25	109.762950
13.820667	0.25	107.756217
13.824833	0.25	105.886207
13.829000	0.25	104.139276
13.833167	0.25	102.577770
13.837333	0.25	101.195239
13.841500	0.25	99.968100
13.845667	0.25	98.904798
13.849833	0.25	97.945133
13.854000	0.25	97.153417
13.858167	0.25	96.452153
13.862333	0.25	95.881117
13.866500	0.25	95.406835
13.870667	0.25	95.052409
13.874833	0.25	94.793106
13.879000	0.25	94.614898
13.883167	0.25	94.567374
13.887333	0.25	94.599231
13.891500	0.25	94.752676
13.895667	0.25	94.975864
13.899833	0.25	95.280786
13.904000	0.25	95.643251
13.908167	0.25	96.041896
13.912333	0.25	96.458092
13.916500	0.25	96.824350
13.920667	0.25	97.090185
13.924833	0.25	97.300245
13.929000	0.25	97.381055
13.933167	0.25	97.298796
13.937333	0.25	97.099300
13.941500	0.25	96.740268
13.945667	0.25	96.305318
13.949833	0.25	95.781449
13.954000	0.25	95.186206
13.958167	0.25	94.584730
13.962333	0.25	93.955120
13.966500	0.25	93.361129
13.970667	0.25	92.785748
13.974833	0.25	92.243989
13.979000	0.25	91.739954
13.983167	0.25	91.280929
13.987333	0.25	90.850216
13.991500	0.25	90.488324
13.995667	0.25	90.258761
13.999833	0.25	90.106799
14.004000	0.25	90.134888
14.008167	0.25	90.285680
14.012333	0.25	90.643651
14.016500	0.25	91.243133
14.020667	0.25	92.087494
14.024833	0.25	93.258179
14.029000	0.25	94.736700
14.033167	0.25	96.673129
14.037333	0.25	99.042249
14.041500	0.25	101.914892
14.045667	0.25	105.271991
14.049833	0.25	109.037913
14.054000	0.25	113.141453
14.058167	0.25	117.393983
14.062333	0.25	121.607613
14.066500	0.25	125.509838
14.070667	0.25	128.890461
14.074833	0.25	131.520070
14.079000	0.25	133.281498
14.083167	0.25	134.075118
14.087333	0.25	133.932562
14.091500	0.25	132.949806
14.095667	0.25	131.233594
14.099833	0.25	128.934674
14.104000	0.25	126.253538
14.108167	0.25	123.328910
14.112333	0.25	120.336021
14.116500	0.25	117.374077
14.120667	0.25	114.537740
14.124833	0.25	111.921343
14.129000	0.25	109.540598
14.133167	0.25	107.425235
14.137333	0.25	105.501931
14.141500	0.25	103.855223
14.145667	0.25	102.400588
14.149833	0.25	101.160513
14.154000	0.25	100.036487
14.158167	0.25	99.054957
14.162333	0.25	98.159940
14.166500	0.25	97.361709
14.170667	0.25	96.621050
14.174833	0.25	95.960988
14.179000	0.25	95.314454
14.183167	0.25	94.751776
14.187333	0.25	94.183681
14.191500	0.25	93.676574
14.195667	0.25	93.204650
14.199833	0.25	92.777802
14.204000	0.25	92.385087
14.208167	0.25	92.067398
14.212333	0.25	91.797141
14.216500	0.25	91.540195
14.220667	0.25	91.348545
14.224833	0.25	91.183066
14.229000	0.25	91.032640
14.233167	0.25	90.860513
14.237333	0.25	90.643275
14.241500	0.25	90.393985
14.245667	0.25	90.117512
14.249833	0.25	89.829546
14.254000	0.25	89.492816
14.258167	0.25	89.167607
14.262333	0.25	88.902618
14.266500	0.25	88.735953
14.270667	0.25	88.668261
14.274833	0.25	88.759209
14.279000	0.25	89.027336
14.283167	0.25	89.545297
14.287333	0.25	90.269758
14.291500	0.25	91.205876
14.295667	0.25	92.399104
14.299833	0.25	93.761265
14.304000	0.25	95.338310
14.308167	0.25	97.029734
14.312333	0.25	98.838303
14.316500	0.25	100.717303
14.320667	0.25	102.627981
14.324833	0.25	104.576278
14.329000	0.25	106.517146
14.333167	0.25	108.475980
14.337333	0.25	110.436769
14.341500	0.25	112.429820
14.345667	0.25	114.386308
14.349833	0.25	116.357773
14.354000	0.25	118.319768
14.358167	0.25	120.271412
14.362333	0.25	122.214173
14.366500	0.25	124.119470
14.370667	0.25	125.914314
14.374833	0.25	127.563570
14.379000	0.25	129.033751
14.383167	0.25	130.211043
14.387333	0.25	131.013325
14.391500	0.25	131.386384
14.395667	0.25	131.279809
14.399833	0.25	130.673867
14.404000	0.25	129.581116
14.408167	0.25	127.985184
14.412333	0.25	126.021042
14.416500	0.25	123.716509
14.420667	0.25	121.209764
14.424833	0.25	118.534683
14.429000	0.25	115.816596
14.433167	0.25	113.125256
14.437333	0.25	110.502005
14.441500	0.25	108.015232
14.445667	0.25	105.644609
14.449833	0.25	103.483685
14.454000	0.25	101.426621
14.458167	0.25	99.603488
14.462333	0.25	97.924382
14.466500	0.25	96.437507
14.470667	0.25	95.125363
14.474833	0.25	93.977985
14.479000	0.25	93.054385
14.483167	0.25	92.281811
14.487333	0.25	91.674013
14.491500	0.25	91.220692
14.495667	0.25	90.873741
14.499833	0.25	90.640511
14.504000	0.25	90.484064
14.508167	0.25	90.378138
14.512333	0.25	90.318848
14.516500	0.25	90.337432
14.520667	0.25	90.398341
14.524833	0.25	90.523508
14.529000	0.25	90.688011
14.533167	0.25	90.924931
14.537333	0.25	91.248220
14.541500	0.25	91.616640
14.545667	0.25	92.048065
14.549833	0.25	92.490688
14.554000	0.25	92.963120
14.558167	0.25	93.381515
14.562333	0.25	93.779381
14.566500	0.25	94.124844
14.570667	0.25	94.400816
14.574833	0.25	94.605765
14.579000	0.25	94.764417
14.583167	0.25	94.872380
14.587333	0.25	94.997394
14.591500	0.25	95.069123
14.595667	0.25	95.148067
14.599833	0.25	95.202543
14.604000	0.25	95.265282
14.608167	0.25	95.296686
14.612333	0.25	95.381433
14.616500	0.25	95.442150
14.620667	0.25	95.514842
14.624833	0.25	95.605973
14.629000	0.25	95.723121
14.633167	0.25	95.892525
14.637333	0.25	96.095484
14.641500	0.25	96.365572
14.645667	0.25	96.654312
14.649833	0.25	97.023559
14.654000	0.25	97.400493
14.658167	0.25	97.825734
14.662333	0.25	98.307113
14.666500	0.25	98.746144
14.670667	0.25	99.153514
14.674833	0.25	99.532873
14.679000	0.25	99.892466
14.683167	0.25	100.205882
14.687333	0.25	100.470600
14.691500	0.25	100.680695
14.695667	0.25	100.850672
14.699833	0.25	100.958972
14.704000	0.25	101.035095
14.708167	0.25	101.051720
14.712333	0.25	101.086898
14.716500	0.25	101.114876
14.720667	0.25	101.136616
14.724833	0.25	101.233900
14.729000	0.25	101.350085
14.733167	0.25	101.508159
14.737333	0.25	101.690076
14.741500	0.25	101.881679
14.745667	0.25	102.111511
14.749833	0.25	102.355200
14.754000	0.25	102.566941
14.758167	0.25	102.824049
14.762333	0.25	103.082224
14.766500	0.25	103.327073
14.770667	0.25	103.597802
14.774833	0.25	103.854732
14.779000	0.25	104.102534
14.783167	0.25	104.319121
14.787333	0.25	104.470953
14.791500	0.25	104.552830
14.795667	0.25	104.559906
14.799833	0.25	104.434081
14.804000	0.25	104.244511
14.808167	0.25	103.929135
14.812333	0.25	103.513639
14.816500	0.25	102.999632
14.820667	0.25	102.462079
14.824833	0.25	101.873909
14.829000	0.25	101.283421
14.833167	0.25	100.752056
14.837333	0.25	100.222906
14.841500	0.25	99.748073
14.845667	0.25	99.318875
14.849833	0.25	98.921764
14.854000	0.25	98.529481
14.858167	0.25	98.110201
14.862333	0.25	97.653701
14.866500	0.25	97.214604
14.870667	0.25	96.730982
14.874833	0.25	96.238170
14.879000	0.25	95.782383
14.883167	0.25	95.343761
14.887333	0.25	94.980582
14.891500	0.25	94.659606
14.895667	0.25	94.391135
14.899833	0.25	94.216321
14.904000	0.25	94.100379
14.908167	0.25	94.026946
14.912333	0.25	94.052934
14.916500	0.25	94.103987
14.920667	0.25	94.194508
14.924833	0.25	94.353162
14.929000	0.25	94.519948
14.933167	0.25	94.693858
14.937333	0.25	94.899063
14.941500	0.25	95.122948
14.945667	0.25	95.375941
14.949833	0.25	95.591509
14.954000	0.25	95.851034
14.958167	0.25	96.158020
14.962333	0.25	96.448947
14.966500	0.25	96.779518
14.970667	0.25	97.142184
14.974833	0.25	97.498236
14.979000	0.25	97.877299
14.983167	0.25	98.292727
14.987333	0.25	98.663936
14.991500	0.25	99.029087
14.995667	0.25	99.406778
14.999833	0.25	99.743852
15.004000	0.25	100.035204
15.008167	0.25	100.299784
15.012333	0.25	100.564260
15.016500	0.25	100.738913
15.020667	0.25	100.894929
15.024833	0.25	100.961825
15.029000	0.25	100.970507
15.033167	0.25	100.922275
15.037333	0.25	100.845389
15.041500	0.25	100.693725
15.045667	0.25	100.547665
15.049833	0.25	100.379341
15.054000	0.25	100.235009
15.058167	0.25	100.133738
15.062333	0.25	100.019112
15.066500	0.25	99.990951
15.070667	0.25	99.992930
15.074833	0.25	100.037871
15.079000	0.25	100.122634
15.083167	0.25	100.240452
15.087333	0.25	100.385632
15.091500	0.25	100.549533
15.095667	0.25	100.735054
15.099833	0.25	100.905601
15.104000	0.25	101.060081
15.108167	0.25	101.210885
15.112333	0.25	101.311040
15.116500	0.25	101.376609
15.120667	0.25	101.407002
15.124833	0.25	101.427567
15.129000	0.25	101.390000
15.133167	0.25	101.391613
15.137333	0.25	101.357930
15.141500	0.25	101.398701
15.145667	0.25	101.462117
15.149833	0.25	101.558253
15.154000	0.25	101.702519
15.158167	0.25	101.840307
15.162333	0.25	102.000240
15.166500	0.25	102.108786
15.170667	0.25	102.157162
15.174833	0.25	102.091579
15.179000	0.25	101.911968
15.183167	0.25	101.596486
15.187333	0.25	101.178506
15.191500	0.25	100.657395
15.195667	0.25	100.105019
15.199833	0.25	99.525358
15.204000	0.25	98.993649
15.208167	0.25	98.552527
15.212333	0.25	98.270323
15.216500	0.25	98.151736
15.220667	0.25	98.289797
15.224833	0.25	98.736050
15.229000	0.25	99.476315
15.233167	0.25	100.521096
15.237333	0.25	101.847017
15.241500	0.25	103.358189
15.245667	0.25	104.963933
15.249833	0.25	106.564920
15.254000	0.25	108.050415
15.258167	0.25	109.356820
15.262333	0.25	110.457590
15.266500	0.25	111.237283
15.270667	0.25	111.766221
15.274833	0.25	112.010346
15.279000	0.25	112.015100
15.283167	0.25	111.818405
15.287333	0.25	111.414342
15.291500	0.25	110.864814
15.295667	0.25	110.199821
15.299833	0.25	109.443175
15.304000	0.25	108.616365
15.308167	0.25	107.759907
15.312333	0.25	106.883020
15.316500	0.25	105.917562
15.320667	0.25	104.957682
15.324833	0.25	103.989639
15.329000	0.25	102.959863
15.333167	0.25	101.999431
15.337333	0.25	101.026760
15.341500	0.25	100.063262
15.345667	0.25	99.142122
15.349833	0.25	98.280598
15.354000	0.25	97.474368
15.358167	0.25	96.754540
15.362333	0.25	96.113588
15.366500	0.25	95.603040
15.370667	0.25	95.176598
15.374833	0.25	94.846192
15.379000	0.25	94.706780
15.383167	0.25	94.638503
15.387333	0.25	94.733105
15.391500	0.25	94.976811
15.395667	0.25	95.357574
15.399833	0.25	95.802625
15.404000	0.25	96.355515
15.408167	0.25	96.939413
15.412333	0.25	97.542997
15.416500	0.25	98.122055
15.420667	0.25	98.654087
15.424833	0.25	99.097906
15.429000	0.25	99.417028
15.433167	0.25	99.597707
15.437333	0.25	99.652828
15.441500	0.25	99.589034
15.445667	0.25	99.384861
15.449833	0.25	99.136722
15.454000	0.25	98.796046
15.458167	0.25	98.436786
15.462333	0.25	98.065088
15.466500	0.25	97.700658
15.470667	0.25	97.373168
15.474833	0.25	97.085877
15.479000	0.25	96.839034
15.483167	0.25	96.644906
15.487333	0.25	96.507916
15.491500	0.25	96.431676
15.495667	0.25	96.386070
15.499833	0.25	96.404905
15.504000	0.25	96.468073
15.508167	0.25	96.587658
15.512333	0.25	96.745565
15.516500	0.25	96.985453
15.520667	0.25	97.237486
15.524833	0.25	97.537827
15.529000	0.25	97.857167
15.533167	0.25	98.183122
15.537333	0.25	98.548064
15.541500	0.25	98.908029
15.545667	0.25	99.228619
15.549833	0.25	99.561275
15.554000	0.25	99.917612
15.558167	0.25	100.259607
15.562333	0.25	100.614274
15.566500	0.25	101.004180
15.570667	0.25	101.419228
15.574833	0.25	101.891330
15.579000	0.25	102.376600
15.583167	0.25	102.878096
15.587333	0.25	103.403239
15.591500	0.25	103.904417
15.595667	0.25	104.346340
15.599833	0.25	104.714922
15.604000	0.25	104.950992
15.608167	0.25	105.060259
15.612333	0.25	105.005745
15.616500	0.25	104.773907
15.620667	0.25	104.383180
15.624833	0.25	103.897410
15.629000	0.25	103.294968
15.633167	0.25	102.616385
15.637333	0.25	101.828869
15.641500	0.25	101.019240
15.645667	0.25	100.179800
15.649833	0.25	99.285458
15.654000	0.25	98.373399
15.658167	0.25	97.437241
15.662333	0.25	96.503979
15.666500	0.25	95.591075
15.670667	0.25	94.675285
15.674833	0.25	93.817447
15.679000	0.25	93.054147
15.683167	0.25	92.339643
15.687333	0.25	91.800817
15.691500	0.25	91.334665
15.695667	0.25	91.046569
15.699833	0.25	90.897611
15.704000	0.25	90.909170
15.708167	0.25	91.036894
15.712333	0.25	91.299454
15.716500	0.25	91.651316
15.720667	0.25	92.044709
15.724833	0.25	92.462288
15.729000	0.25	92.879483
15.733167	0.25	93.235384
15.737333	0.25	93.485727
15.741500	0.25	93.630480
15.745667	0.25	93.633084
15.749833	0.25	93.510202
15.754000	0.25	93.309728
15.758167	0.25	92.990729
15.762333	0.25	92.619878
15.766500	0.25	92.175119
15.770667	0.25	91.765404
15.774833	0.25	91.386249
15.779000	0.25	91.061559
15.783167	0.25	90.802608
15.787333	0.25	90.679191
15.791500	0.25	90.666967
15.795667	0.25	90.813011
15.799833	0.25	91.059998
15.804000	0.25	91.506716
15.808167	0.25	92.044955
15.812333	0.25	92.717355
15.816500	0.25	93.482897
15.820667	0.25	94.313865
15.824833	0.25	95.213773
15.829000	0.25	96.137640
15.833167	0.25	97.015035
15.837333	0.25	97.862775
15.841500	0.25	98.696466
15.845667	0.25	99.454696
15.849833	0.25	100.158386
15.854000	0.25	100.824938
15.858167	0.25	101.435419
15.862333	0.25	101.978955
15.866500	0.25	102.449941
15.870667	0.25	102.860671
15.874833	0.25	103.235953
15.879000	0.25	103.505153
15.883167	0.25	103.724625
15.887333	0.25	103.894691
15.891500	0.25	103.948941
15.895667	0.25	103.956614
15.899833	0.25	103.943824
15.904000	0.25	103.875423
15.908167	0.25	103.782302
15.912333	0.25	103.664166
15.916500	0.25	103.549795
15.920667	0.25	103.433059
15.924833	0.25	103.361616
15.929000	0.25	103.335993
15.933167	0.25	103.351950
15.937333	0.25	103.410584
15.941500	0.25	103.495182
15.945667	0.25	103.588661
15.949833	0.25	103.640408
15.954000	0.25	103.608233
15.958167	0.25	103.465802
15.962333	0.25	103.186332
15.966500	0.25	102.713701
15.970667	0.25	102.101923
15.974833	0.25	101.320964
15.979000	0.25	100.443396
15.983167	0.25	99.472754
15.987333	0.25	98.499266
15.991500	0.25	97.514312
15.995667	0.25	96.591949
15.999833	0.25	95.739310
16.004000	0.25	94.984312
16.008167	0.25	94.382133
16.012333	0.25	93.862044
16.016500	0.25	93.549547
16.020667	0.25	93.372319
16.024833	0.25	93.390461
16.029000	0.25	93.538237
16.033167	0.25	93.811582
16.037333	0.25	94.207316
16.041500	0.25	94.745595
16.045667	0.25	95.308021
16.049833	0.25	95.888088
16.054000	0.25	96.463889
16.058167	0.25	97.014726
16.062333	0.25	97.494186
16.066500	0.25	97.914175
16.070667	0.25	98.243927
16.074833	0.25	98.508386
16.079000	0.25	98.677929
16.083167	0.25	98.755209
16.087333	0.25	98.740467
16.091500	0.25	98.614796
16.095667	0.25	98.390786
16.099833	0.25	98.057910
16.104000	0.25	97.673185
16.108167	0.25	97.210677
16.112333	0.25	96.691425
16.116500	0.25	96.137350
16.120667	0.25	95.583632
16.124833	0.25	95.052885
16.129000	0.25	94.558079
16.133167	0.25	94.100540
16.137333	0.25	93.716014
16.141500	0.25	93.418563
16.145667	0.25	93.168913
16.149833	0.25	92.999953
16.154000	0.25	92.866542
16.158167	0.25	92.848336
16.162333	0.25	92.815102
16.166500	0.25	92.826362
16.170667	0.25	92.870086
16.174833	0.25	92.920053
16.179000	0.25	92.998687
16.183167	0.25	93.059851
16.187333	0.25	93.147741
16.191500	0.25	93.222929
16.195667	0.25	93.315194
16.199833	0.25	93.395660
16.204000	0.25	93.526250
16.208167	0.25	93.667553
16.212333	0.25	93.823645
16.216500	0.25	94.047202
16.220667	0.25	94.261475
16.224833	0.25	94.495225
16.229000	0.25	94.803086
16.233167	0.25	95.117480
16.237333	0.25	95.417684
16.241500	0.25	95.705328
16.245667	0.25	95.950725
16.249833	0.25	96.216658
16.254000	0.25	96.414986
16.258167	0.25	96.579513
16.262333	0.25	96.706806
16.266500	0.25	96.860348
16.270667	0.25	97.004284
16.274833	0.25	97.160822
16.279000	0.25	97.344283
16.283167	0.25	97.531611
16.287333	0.25	97.770809
16.291500	0.25	98.011586
16.295667	0.25	98.248554
16.299833	0.25	98.475253
16.304000	0.25	98.692102
16.308167	0.25	98.915084
16.312333	0.25	99.091725
16.316500	0.25	99.247925
16.320667	0.25	99.381270
16.324833	0.25	99.474889
16.329000	0.25	99.596621
16.333167	0.25	99.682909
16.337333	0.25	99.806742
16.341500	0.25	99.882644
16.345667	0.25	99.996388
16.349833	0.25	100.068614
16.354000	0.25	100.136911
16.358167	0.25	100.222580
16.362333	0.25	100.241882
16.366500	0.25	100.256791
16.370667	0.25	100.247527
16.374833	0.25	100.171680
16.379000	0.25	100.071474
16.383167	0.25	99.905956
16.387333	0.25	99.703445
16.391500	0.25	99.454235
16.395667	0.25	99.163156
16.399833	0.25	98.827796
16.404000	0.25	98.467697
16.408167	0.25	98.075524
16.412333	0.25	97.681977
16.416500	0.25	97.320685
16.420667	0.25	96.990677
16.424833	0.25	96.692035
16.429000	0.25	96.500444
16.433167	0.25	96.349370
16.437333	0.25	96.257078
16.441500	0.25	96.257416
16.445667	0.25	96.260298
16.449833	0.25	96.319626
16.454000	0.25	96.353875
16.458167	0.25	96.373298
16.462333	0.25	96.370286
16.466500	0.25	96.294436
16.470667	0.25	96.189957
16.474833	0.25	96.020682
16.479000	0.25	95.757525
16.483167	0.25	95.487931
16.487333	0.25	95.133501
16.491500	0.25	94.750031
16.495667	0.25	94.337071
16.499833	0.25	93.852946
16.504000	0.25	93.388168
16.508167	0.25	92.913018
16.512333	0.25	92.450836
16.516500	0.25	91.985089
16.520667	0.25	91.548637
16.524833	0.25	91.154758
16.529000	0.25	90.817226
16.533167	0.25	90.534703
16.537333	0.25	90.317535
16.541500	0.25	90.135939
16.545667	0.25	89.989143
16.549833	0.25	89.866528
16.554000	0.25	89.732113
16.558167	0.25	89.629346
16.562333	0.25	89.503480
16.566500	0.25	89.322367
16.570667	0.25	89.103566
16.574833	0.25	88.845748
16.579000	0.25	88.583482
16.583167	0.25	88.320628
16.587333	0.25	88.031322
16.591500	0.25	87.780945
16.595667	0.25	87.561824
16.599833	0.25	87.414282
16.604000	0.25	87.344056
16.608167	0.25	87.349936
16.612333	0.25	87.455289
16.616500	0.25	87.719023
16.620667	0.25	88.049740
16.624833	0.25	88.501407
16.629000	0.25	89.073353
16.633167	0.25	89.745138
16.637333	0.25	90.523698
16.641500	0.25	91.409308
16.645667	0.25	92.400369
16.649833	0.25	93.497134
16.654000	0.25	94.682114
16.658167	0.25	95.986525
16.662333	0.25	97.362960
16.666500	0.25	98.817307
16.670667	0.25	100.303109
16.674833	0.25	101.781782
16.679000	0.25	103.181071
16.683167	0.25	104.472742
16.687333	0.25	105.602893
16.691500	0.25	106.512258
16.695667	0.25	107.204715
16.699833	0.25	107.626172
16.704000	0.25	107.810447
16.708167	0.25	107.769285
16.712333	0.25	107.568251
16.716500	0.25	107.193168
16.720667	0.25	106.688709
16.724833	0.25	106.148998
16.729000	0.25	105.569997
16.733167	0.25	105.038281
16.737333	0.25	104.543407
16.741500	0.25	104.113236
16.745667	0.25	103.749764
16.749833	0.25	103.446904
16.754000	0.25	103.219526
16.758167	0.25	103.057254
16.762333	0.25	102.940408
16.766500	0.25	102.860946
16.770667	0.25	102.814162
16.774833	0.25	102.772332
16.779000	0.25	102.763741
16.783167	0.25	102.753904
16.787333	0.25	102.780340
16.791500	0.25	102.760794
16.795667	0.25	102.780488
16.799833	0.25	102.746296
16.804000	0.25	102.700755
16.808167	0.25	102.638938
16.812333	0.25	102.530126
16.816500	0.25	102.364928
16.820667	0.25	102.153844
16.824833	0.25	101.938719
16.829000	0.25	101.708609
16.833167	0.25	101.409875
16.837333	0.25	101.108736
16.841500	0.25	100.837032
16.845667	0.25	100.601358
16.849833	0.25	100.437721
16.854000	0.25	100.372259
16.858167	0.25	100.411830
16.862333	0.25	100.631277
16.866500	0.25	101.023708
16.870667	0.25	101.633586
16.874833	0.25	102.453889
16.879000	0.25	103.497927
16.883167	0.25	104.808631
16.887333	0.25	106.348434
16.891500	0.25	108.083312
16.895667	0.25	110.003450
16.899833	0.25	112.022376
16.904000	0.25	114.113609
16.908167	0.25	116.172341
16.912333	0.25	118.123977
16.916500	0.25	119.877220
16.920667	0.25	121.433257
16.924833	0.25	122.665037
16.929000	0.25	123.595751
16.933167	0.25	124.225688
16.937333	0.25	124.528390
16.941500	0.25	124.537150
16.945667	0.25	124.304980
16.949833	0.25	123.873093
16.954000	0.25	123.259721
16.958167	0.25	122.505342
16.962333	0.25	121.658609
16.966500	0.25	120.646283
16.970667	0.25	119.563650
16.974833	0.25	118.363062
16.979000	0.25	117.045940
16.983167	0.25	115.644846
16.987333	0.25	114.138336
16.991500	0.25	112.549050
16.995667	0.25	110.898883
16.999833	0.25	109.221999
17.004000	0.25	107.549130
17.008167	0.25	105.948711
17.012333	0.25	104.420268
17.016500	0.25	103.010561
17.020667	0.25	101.697871
17.024833	0.25	100.584139
17.029000	0.25	99.599485
17.033167	0.25	98.811879
17.037333	0.25	98.155843
17.041500	0.25	97.675084
17.045667	0.25	97.290787
17.049833	0.25	97.030542
17.054000	0.25	96.846642
17.058167	0.25	96.743169
17.062333	0.25	96.692204
17.066500	0.25	96.666434
17.070667	0.25	96.697743
17.074833	0.25	96.759669
17.079000	0.25	96.870166
17.083167	0.25	96.966795
17.087333	0.25	97.098559
17.091500	0.25	97.249155
17.095667	0.25	97.410576
17.099833	0.25	97.588558
17.104000	0.25	97.810172
17.108167	0.25	98.090687
17.112333	0.25	98.436528
17.116500	0.25	98.961571
17.120667	0.25	99.656540
17.124833	0.25	100.583165
17.129000	0.25	101.787445
17.133167	0.25	103.229704
17.137333	0.25	104.907454
17.141500	0.25	106.772904
17.145667	0.25	108.672300
17.149833	0.25	110.608538
17.154000	0.25	112.459709
17.158167	0.25	114.188503
17.162333	0.25	115.728064
17.166500	0.25	117.007326
17.170667	0.25	118.054881
17.174833	0.25	118.812549
17.179000	0.25	119.336324
17.183167	0.25	119.589134
17.187333	0.25	119.629052
17.191500	0.25	119.451447
17.195667	0.25	119.079495
17.199833	0.25	118.552029
17.204000	0.25	117.885797
17.208167	0.25	117.125985
17.212333	0.25	116.281380
17.216500	0.25	115.389905
17.220667	0.25	114.443164
17.224833	0.25	113.539149
17.229000	0.25	112.606376
17.233167	0.25	111.717177
17.237333	0.25	110.836429
17.241500	0.25	110.005370
17.245667	0.25	109.204141
17.249833	0.25	108.409366
17.254000	0.25	107.676936
17.258167	0.25	106.943688
17.262333	0.25	106.334290
17.266500	0.25	105.714193
17.270667	0.25	105.162729
17.274833	0.25	104.627364
17.279000	0.25	104.131135
17.283167	0.25	103.718470
17.287333	0.25	103.345651
17.291500	0.25	103.059904
17.295667	0.25	102.823520
17.299833	0.25	102.691419
17.304000	0.25	102.605333
17.308167	0.25	102.633469
17.312333	0.25	102.732692
17.316500	0.25	102.874489
17.320667	0.25	103.103328
17.324833	0.25	103.400114
17.329000	0.25	103.755280
17.333167	0.25	104.164414
17.337333	0.25	104.582210
17.341500	0.25	105.039143
17.345667	0.25	105.524225
17.349833	0.25	106.006183
17.354000	0.25	106.442138
17.358167	0.25	106.790417
17.362333	0.25	107.059801
17.366500	0.25	107.219374
17.370667	0.25	107.227830
17.374833	0.25	107.106401
17.379000	0.25	106.825440
17.383167	0.25	106.437394
17.387333	0.25	105.915945
17.391500	0.25	105.310517
17.395667	0.25	104.672096
17.399833	0.25	104.018738
17.404000	0.25	103.400452
17.408167	0.25	102.855576
17.412333	0.25	102.391870
17.416500	0.25	102.005752
17.420667	0.25	101.767537
17.424833	0.25	101.585426
17.429000	0.25	101.520512
17.433167	0.25	101.476233
17.437333	0.25	101.490892
17.441500	0.25	101.482958
17.445667	0.25	101.468277
17.449833	0.25	101.446017
17.454000	0.25	101.342263
17.458167	0.25	101.180463
17.462333	0.25	100.977523
17.466500	0.25	100.727147
17.470667	0.25	100.479254
17.474833	0.25	100.263765
17.479000	0.25	100.080144
17.483167	0.25	99.946292
17.487333	0.25	99.950176
17.491500	0.25	100.023624
17.495667	0.25	100.221438
17.499833	0.25	100.543690
17.504000	0.25	100.902102
17.508167	0.25	101.388037
17.512333	0.25	101.882705
17.516500	0.25	102.388733
17.520667	0.25	102.891750
17.524833	0.25	103.360644
17.529000	0.25	103.763470
17.533167	0.25	104.091252
17.537333	0.25	104.327370
17.541500	0.25	104.481305
17.545667	0.25	104.531902
17.549833	0.25	104.498595
17.554000	0.25	104.349403
17.558167	0.25	104.127110
17.562333	0.25	103.842191
17.566500	0.25	103.505223
17.570667	0.25	103.134782
17.574833	0.25	102.743780
17.579000	0.25	102.351203
17.583167	0.25	102.008060
17.587333	0.25	101.688652
17.591500	0.25	101.499722
17.595667	0.25	101.349632
17.599833	0.25	101.285220
17.604000	0.25	101.286001
17.608167	0.25	101.398360
17.612333	0.25	101.550049
17.616500	0.25	101.797529
17.620667	0.25	102.077418
17.624833	0.25	102.430253
17.629000	0.25	102.837819
17.633167	0.25	103.291494
17.637333	0.25	103.781978
17.641500	0.25	104.301655
17.645667	0.25	104.812546
17.649833	0.25	105.262369
17.654000	0.25	105.671085
17.658167	0.25	105.979771
17.662333	0.25	106.161879
17.666500	0.25	106.203761
17.670667	0.25	106.131048
17.674833	0.25	105.900066
17.679000	0.25	105.540124
17.683167	0.25	105.032043
17.687333	0.25	104.430045
17.691500	0.25	103.737459
17.695667	0.25	102.999291
17.699833	0.25	102.198280
17.704000	0.25	101.376411
17.708167	0.25	100.549000
17.712333	0.25	99.729109
17.716500	0.25	98.956924
17.720667	0.25	98.196619
17.724833	0.25	97.509592
17.729000	0.25	96.850435
17.733167	0.25	96.239065
17.737333	0.25	95.714249
17.741500	0.25	95.241208
17.745667	0.25	94.799539
17.749833	0.25	94.448214
17.754000	0.25	94.119427
17.758167	0.25	93.862246
17.762333	0.25	93.625173
17.766500	0.25	93.462350
17.770667	0.25	93.334588
17.774833	0.25	93.231140
17.779000	0.25	93.209790
17.783167	0.25	93.232945
17.787333	0.25	93.312361
17.791500	0.25	93.486659
17.795667	0.25	93.705912
17.799833	0.25	93.977232
17.804000	0.25	94.324442
17.808167	0.25	94.734519
17.812333	0.25	95.200289
17.816500	0.25	95.725815
17.820667	0.25	96.263980
17.824833	0.25	96.815775
17.829000	0.25	97.373479
17.833167	0.25	97.929741
17.837333	0.25	98.455859
17.841500	0.25	98.944065
17.845667	0.25	99.343812
17.849833	0.25	99.693319
17.854000	0.25	99.927438
17.858167	0.25	100.043002
17.862333	0.25	100.028853
17.866500	0.25	99.902351
17.870667	0.25	99.652148
17.874833	0.25	99.290188
17.879000	0.25	98.838624
17.883167	0.25	98.335392
17.887333	0.25	97.807572
17.891500	0.25	97.270044
17.895667	0.25	96.761955
17.899833	0.25	96.341953
17.904000	0.25	96.015515
17.908167	0.25	95.810068
17.912333	0.25	95.745464
17.916500	0.25	95.804801
17.920667	0.25	96.019060
17.924833	0.25	96.384913
17.929000	0.25	96.844906
17.933167	0.25	97.439288
17.937333	0.25	98.117406
17.941500	0.25	98.848296
17.945667	0.25	99.629028
17.949833	0.25	100.429062
17.954000	0.25	101.209805
17.958167	0.25	101.962481
17.962333	0.25	102.644511
17.966500	0.25	103.260198
17.970667	0.25	103.807906
17.974833	0.25	104.263782
17.979000	0.25	104.585154
17.983167	0.25	104.815639
17.987333	0.25	104.938762
17.991500	0.25	105.022469
17.995667	0.25	105.013348
17.999833	0.25	104.956345
18.004000	0.25	104.842180
18.008167	0.25	104.727492
18.012333	0.25	104.564251
18.016500	0.25	104.400966
18.020667	0.25	104.188531
18.024833	0.25	103.965068
18.029000	0.25	103.731274
18.033167	0.25	103.449013
18.037333	0.25	103.160998
18.041500	0.25	102.884296
18.045667	0.25	102.582972
18.049833	0.25	102.266188
18.054000	0.25	102.006996
18.058167	0.25	101.784746
18.062333	0.25	101.561706
18.066500	0.25	101.368058
18.070667	0.25	101.166929
18.074833	0.25	100.986354
18.079000	0.25	100.830515
18.083167	0.25	100.653103
18.087333	0.25	100.429535
18.091500	0.25	100.182238
18.095667	0.25	99.902248
18.099833	0.25	99.600939
18.104000	0.25	99.281088
18.108167	0.25	98.954140
18.112333	0.25	98.571551
18.116500	0.25	98.211077
18.120667	0.25	97.855017
18.124833	0.25	97.511531
18.129000	0.25	97.189119
18.133167	0.25	96.930338
18.137333	0.25	96.703085
18.141500	0.25	96.535090
18.145667	0.25	96.448665
18.149833	0.25	96.430278
18.154000	0.25	96.525753
18.158167	0.25	96.703230
18.162333	0.25	96.933230
18.166500	0.25	97.221825
18.170667	0.25	97.577073
18.174833	0.25	98.006106
18.179000	0.25	98.444606
18.183167	0.25	98.906871
18.187333	0.25	99.364915
18.191500	0.25	99.770585
18.195667	0.25	100.151866
18.199833	0.25	100.494303
18.204000	0.25	100.769632
18.208167	0.25	101.001439
18.212333	0.25	101.192058
18.216500	0.25	101.350405
18.220667	0.25	101.435326
18.224833	0.25	101.504930
18.229000	0.25	101.528497
18.233167	0.25	101.548129
18.237333	0.25	101.540046
18.241500	0.25	101.524406
18.245667	0.25	101.478544
18.249833	0.25	101.433852
18.254000	0.25	101.397044
18.258167	0.25	101.365833
18.262333	0.25	101.359214
18.266500	0.25	101.375590
18.270667	0.25	101.446198
18.274833	0.25	101.548707
18.279000	0.25	101.680867
18.283167	0.25	101.873729
18.287333	0.25	102.118013
18.291500	0.25	102.414296
18.295667	0.25	102.697678
18.299833	0.25	103.022041
18.304000	0.25	103.406280
18.308167	0.25	103.700680
18.312333	0.25	104.030836
18.316500	0.25	104.327492
18.320667	0.25	104.614189
18.324833	0.25	104.893610
18.329000	0.25	105.154548
18.333167	0.25	105.427494
18.337333	0.25	105.711397
18.341500	0.25	105.993958
18.345667	0.25	106.289746
18.349833	0.25	106.614261
18.354000	0.25	106.933079
18.358167	0.25	107.246756
18.362333	0.25	107.535895
18.366500	0.25	107.791454
18.370667	0.25	107.982498
18.374833	0.25	108.090337
18.379000	0.25	108.073790
18.383167	0.25	107.983132
18.387333	0.25	107.750001
18.391500	0.25	107.405913
18.395667	0.25	106.947774
18.399833	0.25	106.352026
18.404000	0.25	105.700579
18.408167	0.25	104.969918
18.412333	0.25	104.210802
18.416500	0.25	103.421874
18.420667	0.25	102.610436
18.424833	0.25	101.837521
18.429000	0.25	101.101383
18.433167	0.25	100.418269
18.437333	0.25	99.815992
18.441500	0.25	99.281649
18.445667	0.25	98.860043
18.449833	0.25	98.535387
18.454000	0.25	98.334343
18.458167	0.25	98.227700
18.462333	0.25	98.225078
18.466500	0.25	98.324672
18.470667	0.25	98.545567
18.474833	0.25	98.874936
18.479000	0.25	99.285720
18.483167	0.25	99.813498
18.487333	0.25	100.472340
18.491500	0.25	101.205941
18.495667	0.25	102.024955
18.499833	0.25	102.938928
18.504000	0.25	103.911248
18.508167	0.25	104.959729
18.512333	0.25	106.029390
18.516500	0.25	107.115171
18.520667	0.25	108.183703
18.524833	0.25	109.225805
18.529000	0.25	110.202797
18.533167	0.25	111.097800
18.537333	0.25	111.888457
18.541500	0.25	112.580891
18.545667	0.25	113.141104
18.549833	0.25	113.607229
18.554000	0.25	113.955007
18.558167	0.25	114.194477
18.562333	0.25	114.327199
18.566500	0.25	114.411146
18.570667	0.25	114.406175
18.574833	0.25	114.351911
18.579000	0.25	114.226652
18.583167	0.25	114.093277
18.587333	0.25	113.923728
18.591500	0.25	113.707759
18.595667	0.25	113.484295
18.599833	0.25	113.214795
18.604000	0.25	112.999474
18.608167	0.25	112.728819
18.612333	0.25	112.469867
18.616500	0.25	112.185762
18.620667	0.25	111.911702
18.624833	0.25	111.650248
18.629000	0.25	111.378617
18.633167	0.25	111.100817
18.637333	0.25	110.848587
18.641500	0.25	110.594141
18.645667	0.25	110.385457
18.649833	0.25	110.189497
18.654000	0.25	110.012693
18.658167	0.25	109.939009
18.662333	0.25	109.865877
18.666500	0.25	109.851793
18.670667	0.25	109.865571
18.674833	0.25	109.886231
18.679000	0.25	109.880514
18.683167	0.25	109.859536
18.687333	0.25	109.811888
18.691500	0.25	109.669324
18.695667	0.25	109.475437
18.699833	0.25	109.218719
18.704000	0.25	108.876238
18.708167	0.25	108.485560
18.712333	0.25	108.065227
18.716500	0.25	107.655451
18.720667	0.25	107.252814
18.724833	0.25	106.914324
18.729000	0.25	106.680173
18.733167	0.25	106.556589
18.737333	0.25	106.600227
18.741500	0.25	106.841967
18.745667	0.25	107.241863
18.749833	0.25	107.794384
18.754000	0.25	108.490206
18.758167	0.25	109.276792
18.762333	0.25	110.090220
18.766500	0.25	110.896997
18.770667	0.25	111.655589
18.774833	0.25	112.344315
18.779000	0.25	112.880163
18.783167	0.25	113.320825
18.787333	0.25	113.632603
18.791500	0.25	113.841185
18.795667	0.25	113.987290
18.799833	0.25	114.075984
18.804000	0.25	114.091323
18.808167	0.25	114.135911
18.812333	0.25	114.184733
18.816500	0.25	114.259787
18.820667	0.25	114.398342
18.824833	0.25	114.605974
18.829000	0.25	114.835030
18.833167	0.25	115.120164
18.837333	0.25	115.429611
18.841500	0.25	115.744879
18.845667	0.25	116.088710
18.849833	0.25	116.449274
18.854000	0.25	116.783300
18.858167	0.25	117.125105
18.862333	0.25	117.465813
18.866500	0.25	117.844076
18.870667	0.25	118.215939
18.874833	0.25	118.626107
18.879000	0.25	119.123193
18.883167	0.25	119.703995
18.887333	0.25	120.335761
18.891500	0.25	121.075198
18.895667	0.25	121.925569
18.899833	0.25	122.854724
18.904000	0.25	123.906657
18.908167	0.25	124.981863
18.912333	0.25	126.123924
18.916500	0.25	127.252329
18.920667	0.25	128.355986
18.924833	0.25	129.447827
18.929000	0.25	130.514465
18.933167	0.25	131.538379
18.937333	0.25	132.493224
18.941500	0.25	133.423914
18.945667	0.25	134.328247
18.949833	0.25	135.260780
18.954000	0.25	136.226282
18.958167	0.25	137.258493
18.962333	0.25	138.363993
18.966500	0.25	139.571482
18.970667	0.25	140.904428
18.974833	0.25	142.332781
18.979000	0.25	143.926378
18.983167	0.25	145.597952
18.987333	0.25	147.422137
18.991500	0.25	149.382927
18.995667	0.25	151.516258
18.999833	0.25	153.864212
19.004000	0.25	156.432863
19.008167	0.25	159.288801
19.012333	0.25	162.455810
19.016500	0.25	165.954119
19.020667	0.25	169.919546
19.024833	0.25	174.351842
19.029000	0.25	179.290998
19.033167	0.25	184.789887
19.037333	0.25	190.817269
19.041500	0.25	197.233707
19.045667	0.25	203.759473
19.049833	0.25	210.208223
19.054000	0.25	216.170271
19.058167	0.25	221.571201
19.062333	0.25	226.333838
19.066500	0.25	230.654542
19.070667	0.25	234.763061
19.074833	0.25	238.867791
19.079000	0.25	243.125646
19.083167	0.25	247.735577
19.087333	0.25	252.894548
19.091500	0.25	258.819248
19.095667	0.25	265.602746
19.099833	0.25	273.094182
19.104000	0.25	280.972508
19.108167	0.25	288.998552
19.112333	0.25	297.226201
19.116500	0.25	305.753215
19.120667	0.25	314.954739
19.124833	0.25	325.132837
19.129000	0.25	336.497563
19.133167	0.25	348.823731
19.137333	0.25	361.770661
19.141500	0.25	374.953702
19.145667	0.25	388.120954
19.149833	0.25	401.239332
19.154000	0.25	414.409144
19.158167	0.25	428.080340
19.162333	0.25	442.524263
19.166500	0.25	457.623629
19.170667	0.25	472.998874
19.174833	0.25	488.239085
19.179000	0.25	503.212964
19.183167	0.25	518.424175
19.187333	0.25	534.148460
19.191500	0.25	550.685077
19.195667	0.25	567.942387
19.199833	0.25	586.124199
19.204000	0.25	605.294106
19.208167	0.25	625.584239
19.212333	0.25	647.118670
19.216500	0.25	670.295894
19.220667	0.25	695.356215
19.224833	0.25	722.625986
19.229000	0.25	752.573514
19.233167	0.25	785.650699
19.237333	0.25	821.649254
19.241500	0.25	859.762112
19.245667	0.25	898.820369
19.249833	0.25	938.639998
19.254000	0.25	979.280958
19.258167	0.25	1,021.158853
19.262333	0.25	1,064.666230
19.266500	0.25	1,110.860075
19.270667	0.25	1,159.746326
19.274833	0.25	1,210.065717
19.279000	0.25	1,261.973563
19.283167	0.25	1,315.754869
19.287333	0.25	1,371.945817
19.291500	0.25	1,430.785841
19.295667	0.25	1,491.903668
19.299833	0.25	1,554.850073
19.304000	0.25	1,619.283722
19.308167	0.25	1,684.774318
19.312333	0.25	1,750.352187
19.316500	0.25	1,815.365270
19.320667	0.25	1,877.987166
19.324833	0.25	1,938.245741
19.329000	0.25	1,996.505935
19.333167	0.25	2,055.288758
19.337333	0.25	2,116.436884
19.341500	0.25	2,181.396058
19.345667	0.25	2,249.725740
19.349833	0.25	2,318.805488
19.354000	0.25	2,389.243251
19.358167	0.25	2,458.935468
19.362333	0.25	2,531.854687
19.366500	0.25	2,602.317091
19.370667	0.25	2,678.179431
19.374833	0.25	2,755.247713
19.379000	0.25	2,842.450202
19.383167	0.25	2,933.045805
19.387333	0.25	3,031.296486
19.391500	0.25	3,125.006552
19.395667	0.25	3,247.138881
19.399833	0.25	3,383.829991
19.404000	0.25	3,565.652491
19.408167	0.25	3,848.231192
19.412333	0.25	4,797.053373
19.416500	0.25	4,964.239930
19.420667	0.25	4,993.698922
19.424833	0.25	4,998.889723
19.429000	0.25	4,999.804364
19.433167	0.25	4,999.965528
19.437333	0.25	4,999.993926
19.441500	0.25	4,999.998930
19.445667	0.25	4,999.999811
19.449833	0.25	4,999.999967
19.454000	0.25	4,999.999994
19.458167	0.25	4,999.999999
19.462333	0.25	5,000.000000
19.466500	0.25	5,000.000000
19.470667	0.25	5,000.000000
19.474833	0.25	5,000.000000
19.479000	0.25	5,000.000000
19.483167	0.25	5,000.000000
19.487333	0.25	4,220.278299
19.491500	0.25	3,824.182136
19.495667	0.25	3,571.442077
19.499833	0.25	3,408.789899
19.504000	0.25	3,287.340207
19.508167	0.25	3,175.987494
19.512333	0.25	3,071.937368
19.516500	0.25	2,962.976890
19.520667	0.25	2,849.726835
19.524833	0.25	2,744.736636
19.529000	0.25	2,647.968216
19.533167	0.25	2,550.777920
19.537333	0.25	2,462.213346
19.541500	0.25	2,376.859271
19.545667	0.25	2,296.536075
19.549833	0.25	2,222.484587
19.554000	0.25	2,152.221016
19.558167	0.25	2,088.358897
19.562333	0.25	2,027.753840
19.566500	0.25	1,969.584610
19.570667	0.25	1,910.970236
19.574833	0.25	1,851.039982
19.579000	0.25	1,789.512571
19.583167	0.25	1,726.382973
19.587333	0.25	1,662.400448
19.591500	0.25	1,600.343026
19.595667	0.25	1,541.490641
19.599833	0.25	1,486.738170
19.604000	0.25	1,436.476352
19.608167	0.25	1,390.835488
19.612333	0.25	1,348.049257
19.616500	0.25	1,306.459012
19.620667	0.25	1,265.206579
19.624833	0.25	1,223.513476
19.629000	0.25	1,181.468657
19.633167	0.25	1,139.356570
19.637333	0.25	1,097.372843
19.641500	0.25	1,055.618478
19.645667	0.25	1,014.754734
19.649833	0.25	974.799000
19.654000	0.25	936.037818
19.658167	0.25	898.484130
19.662333	0.25	862.273103
19.666500	0.25	827.530534
19.670667	0.25	793.980706
19.674833	0.25	761.719572
19.679000	0.25	730.673772
19.683167	0.25	700.841840
19.687333	0.25	672.400990
19.691500	0.25	645.320735
19.695667	0.25	619.608727
19.699833	0.25	595.356089
19.704000	0.25	572.574122
19.708167	0.25	551.136766
19.712333	0.25	531.094499
19.716500	0.25	512.432312
19.720667	0.25	495.144246
19.724833	0.25	479.206009
19.729000	0.25	464.472900
19.733167	0.25	450.657547
19.737333	0.25	437.395655
19.741500	0.25	424.536221
19.745667	0.25	412.194136
19.749833	0.25	401.197721
19.754000	0.25	393.173973
19.758167	0.25	390.716643
19.762333	0.25	396.432042
19.766500	0.25	411.994018
19.770667	0.25	437.141641
19.774833	0.25	469.089240
19.779000	0.25	503.032156
19.783167	0.25	533.088678
19.787333	0.25	554.235863
19.791500	0.25	563.456266
19.795667	0.25	560.103078
19.799833	0.25	545.457035
19.804000	0.25	521.992158
19.808167	0.25	492.575871
19.812333	0.25	459.981627
19.816500	0.25	426.355190
19.820667	0.25	393.496549
19.824833	0.25	362.458560
19.829000	0.25	333.952270
19.833167	0.25	308.211000
19.837333	0.25	285.245793
19.841500	0.25	264.920347
19.845667	0.25	246.995525
19.849833	0.25	231.342729
19.854000	0.25	217.695132
19.858167	0.25	205.850981
19.862333	0.25	195.633122
19.866500	0.25	186.799732
19.870667	0.25	179.113883
19.874833	0.25	172.413997
19.879000	0.25	166.485379
19.883167	0.25	161.168142
19.887333	0.25	156.394998
19.891500	0.25	152.009991
19.895667	0.25	147.945961
19.899833	0.25	144.132307
19.904000	0.25	140.524168
19.908167	0.25	137.074726
19.912333	0.25	133.728422
19.916500	0.25	130.447917
19.920667	0.25	127.177805
19.924833	0.25	123.901532
19.929000	0.25	120.601109
19.933167	0.25	117.335793
19.937333	0.25	114.145214
19.941500	0.25	111.088221
19.945667	0.25	108.196628
19.949833	0.25	105.463069
19.954000	0.25	102.921918
19.958167	0.25	100.497046
19.962333	0.25	98.135148
19.966500	0.25	95.819342
19.970667	0.25	93.518257
19.974833	0.25	91.262165
19.979000	0.25	89.032619
19.983167	0.25	86.904097
19.987333	0.25	84.822090
19.991500	0.25	82.838589
19.995667	0.25	80.904737
19.999833	0.25	79.088973
20.004000	0.25	77.333995
20.008167	0.25	75.662293
20.012333	0.25	74.032007
20.016500	0.25	72.472570
20.020667	0.25	70.989017
20.024833	0.25	69.567449
20.029000	0.25	68.197749
20.033167	0.25	66.859078
20.037333	0.25	65.558332
20.041500	0.25	64.328068
20.045667	0.25	63.109427
20.049833	0.25	61.968853
20.054000	0.25	60.806737
20.058167	0.25	59.680099
20.062333	0.25	58.622263
20.066500	0.25	57.593141
20.070667	0.25	56.628172
20.074833	0.25	55.707776
20.079000	0.25	54.805474
20.083167	0.25	53.924761
20.087333	0.25	53.065902
20.091500	0.25	52.234154
20.095667	0.25	51.379008
20.099833	0.25	50.562601
20.104000	0.25	49.723983
20.108167	0.25	48.921668
20.112333	0.25	48.104245
20.116500	0.25	47.329339
20.120667	0.25	46.567680
20.124833	0.25	45.797698
20.129000	0.25	45.069928
20.133167	0.25	44.376704
20.137333	0.25	43.757640
20.141500	0.25	43.245461
20.145667	0.25	42.776241
20.149833	0.25	42.319182
20.154000	0.25	41.894749
20.158167	0.25	41.436851
20.162333	0.25	40.934261
20.166500	0.25	40.386478
20.170667	0.25	39.772398
20.174833	0.25	39.147796
20.179000	0.25	38.476085
20.183167	0.25	37.811450
20.187333	0.25	37.130984
20.191500	0.25	36.417969
20.195667	0.25	35.698406
20.199833	0.25	34.989125
20.204000	0.25	34.318640
20.208167	0.25	33.611206
20.212333	0.25	32.932229
20.216500	0.25	32.285607
20.220667	0.25	31.664050
20.224833	0.25	31.044767
20.229000	0.25	30.509652
20.233167	0.25	30.033124
20.237333	0.25	29.610271
20.241500	0.25	29.233774
20.245667	0.25	28.924506
20.249833	0.25	28.641320
20.254000	0.25	28.339500
20.258167	0.25	28.019679
20.262333	0.25	27.698494
20.266500	0.25	27.365297
20.270667	0.25	27.025240
20.274833	0.25	26.682638
20.279000	0.25	26.348937
20.283167	0.25	26.003926
20.287333	0.25	25.642543
20.291500	0.25	25.262693
20.295667	0.25	24.863513
20.299833	0.25	24.447938
20.304000	0.25	24.011350
20.308167	0.25	23.536524
20.312333	0.25	23.080115
20.316500	0.25	22.613348
20.320667	0.25	22.190109
20.324833	0.25	21.760799
20.329000	0.25	21.391175
20.333167	0.25	21.134691
20.337333	0.25	21.095073
20.341500	0.25	21.392838
20.345667	0.25	22.167455
20.349833	0.25	23.484665
20.354000	0.25	25.239630
20.358167	0.25	27.206364
20.362333	0.25	29.022611
20.366500	0.25	30.382027
20.370667	0.25	31.116830
20.374833	0.25	31.114808
20.379000	0.25	30.495607
20.383167	0.25	29.411632
20.387333	0.25	28.005365
20.391500	0.25	26.504982
20.395667	0.25	24.939329
20.399833	0.25	23.486009
20.404000	0.25	22.197213
20.408167	0.25	21.183012
20.412333	0.25	20.489876
20.416500	0.25	20.175485
20.420667	0.25	20.179618
20.424833	0.25	20.450816
20.429000	0.25	20.806578
20.433167	0.25	21.141412
20.437333	0.25	21.384533
20.441500	0.25	21.503072
20.445667	0.25	21.509911
20.449833	0.25	21.495729
20.454000	0.25	21.430464
20.458167	0.25	21.375037
20.462333	0.25	21.259058
20.466500	0.25	21.041783
20.470667	0.25	20.659983
20.474833	0.25	20.101855
20.479000	0.25	19.359577
20.483167	0.25	18.496715
20.487333	0.25	17.493922
20.491500	0.25	16.440058
20.495667	0.25	15.381137
20.499833	0.25	14.309889
20.504000	0.25	13.288642
20.508167	0.25	12.360799
20.512333	0.25	11.510970
20.516500	0.25	10.751380
20.520667	0.25	10.122425
20.524833	0.25	9.601600
20.529000	0.25	9.186265
20.533167	0.25	8.839090
20.537333	0.25	8.550447
20.541500	0.25	8.293101
20.545667	0.25	8.001467
20.549833	0.25	7.688959
20.554000	0.25	7.357229
20.558167	0.25	6.959335
20.562333	0.25	6.592460
20.566500	0.25	6.178510
20.570667	0.25	5.799921
20.574833	0.25	5.411404
20.579000	0.25	5.064592
20.583167	0.25	4.730842
20.587333	0.25	4.420280
20.591500	0.25	4.134357
20.595667	0.25	3.904134
20.599833	0.25	3.689571
20.604000	0.25	3.511231
20.608167	0.25	3.352700
20.612333	0.25	3.248032
20.616500	0.25	3.190896
20.620667	0.25	3.100107
20.624833	0.25	3.073360
20.629000	0.25	3.041019
20.633167	0.25	2.994623
20.637333	0.25	2.938242
20.641500	0.25	2.905377
20.645667	0.25	2.876400
20.649833	0.25	2.852167
20.654000	0.25	2.816020
20.658167	0.25	2.746556
20.662333	0.25	2.663110
20.666500	0.25	2.546986
20.670667	0.25	2.381069
20.674833	0.25	2.182619
20.679000	0.25	1.986579
20.683167	0.25	1.772462
20.687333	0.25	1.618647
20.691500	0.25	1.504097
20.695667	0.25	1.512224
20.699833	0.25	1.683494
20.704000	0.25	1.971457
20.708167	0.25	2.382662
20.712333	0.25	2.779922
20.716500	0.25	3.103006
20.720667	0.25	3.269897
20.724833	0.25	3.216782
20.729000	0.25	2.969729
20.733167	0.25	2.567537
20.737333	0.25	2.060112
20.741500	0.25	1.523611
20.745667	0.25	1.056613
20.749833	0.25	0.611801
20.754000	0.25	0.266484
20.758167	0.25	-0.031675
20.762333	0.25	-0.263940
20.766500	0.25	-0.483245
20.770667	0.25	-0.735340
20.774833	0.25	-0.981704
20.779000	0.25	-1.283469
20.783167	0.25	-1.618335
20.787333	0.25	-1.946073
20.791500	0.25	-2.296480
20.795667	0.25	-2.634404
20.799833	0.25	-2.925138
20.804000	0.25	-3.196319
20.808167	0.25	-3.441681
20.812333	0.25	-3.624844
20.816500	0.25	-3.767724
20.820667	0.25	-3.853947
20.824833	0.25	-3.926763
20.829000	0.25	-3.990415
20.833167	0.25	-4.035173
20.837333	0.25	-4.111357
20.841500	0.25	-4.193827
20.845667	0.25	-4.248184
20.849833	0.25	-4.294112
20.854000	0.25	-4.270606
20.858167	0.25	-4.206481
20.862333	0.25	-4.053020
20.866500	0.25	-3.842398
20.870667	0.25	-3.553018
20.874833	0.25	-3.257446
20.879000	0.25	-2.947613
20.883167	0.25	-2.695603
20.887333	0.25	-2.496338
20.891500	0.25	-2.329565
20.895667	0.25	-2.233915
20.899833	0.25	-2.165269
20.904000	0.25	-2.109680
20.908167	0.25	-2.077092
20.912333	0.25	-2.068314
20.916500	0.25	-2.043556
20.920667	0.25	-2.017256
20.924833	0.25	-2.000786
20.929000	0.25	-2.007917
20.933167	0.25	-1.998147
20.937333	0.25	-2.017965
20.941500	0.25	-2.090381
20.945667	0.25	-2.144262
20.949833	0.25	-2.258691
20.954000	0.25	-2.398775
20.958167	0.25	-2.597358
20.962333	0.25	-2.883166
20.966500	0.25	-3.207014
20.970667	0.25	-3.581078
20.974833	0.25	-4.005342
20.979000	0.25	-4.458652
20.983167	0.25	-4.861240
20.987333	0.25	-5.271500
20.991500	0.25	-5.641889
20.995667	0.25	-5.983065
20.999833	0.25	-6.277481
21.004000	0.25	-6.597163
21.008167	0.25	-6.896899
21.012333	0.25	-7.225384
21.016500	0.25	-7.536596
21.020667	0.25	-7.871868
21.024833	0.25	-8.202442
21.029000	0.25	-8.564794
21.033167	0.25	-8.898852
21.037333	0.25	-9.229926
21.041500	0.25	-9.553995
21.045667	0.25	-9.867357
21.049833	0.25	-10.137881
21.054000	0.25	-10.371773
21.058167	0.25	-10.614553
21.062333	0.25	-10.847507
21.066500	0.25	-11.072316
21.070667	0.25	-11.279310
21.074833	0.25	-11.496512
21.079000	0.25	-11.674019
21.083167	0.25	-11.852887
21.087333	0.25	-12.013571
21.091500	0.25	-12.151962
21.095667	0.25	-12.278699
21.099833	0.25	-12.412187
21.104000	0.25	-12.529435
21.108167	0.25	-12.629262
21.112333	0.25	-12.724905
21.116500	0.25	-12.818311
21.120667	0.25	-12.902837
21.124833	0.25	-12.992777
21.129000	0.25	-13.066494
21.133167	0.25	-13.124576
21.137333	0.25	-13.169988
21.141500	0.25	-13.194764
21.145667	0.25	-13.227972
21.149833	0.25	-13.236877
21.154000	0.25	-13.243858
21.158167	0.25	-13.214843
21.162333	0.25	-13.164805
21.166500	0.25	-13.085040
21.170667	0.25	-12.934442
21.174833	0.25	-12.676262
21.179000	0.25	-12.267050
21.183167	0.25	-11.629073
21.187333	0.25	-10.780476
21.191500	0.25	-9.688013
21.195667	0.25	-8.438191
21.199833	0.25	-7.109833
21.204000	0.25	-5.789913
21.208167	0.25	-4.533298
21.212333	0.25	-3.391339
21.216500	0.25	-2.460946
21.220667	0.25	-1.810005
21.224833	0.25	-1.470694
21.229000	0.25	-1.495359
21.233167	0.25	-1.893809
21.237333	0.25	-2.598001
21.241500	0.25	-3.535205
21.245667	0.25	-4.628794
21.249833	0.25	-5.793002
21.254000	0.25	-6.967599
21.258167	0.25	-8.040646
21.262333	0.25	-9.095218
21.266500	0.25	-10.046477
21.270667	0.25	-10.877664
21.274833	0.25	-11.587432
21.279000	0.25	-12.219565
21.283167	0.25	-12.777448
21.287333	0.25	-13.256668
21.291500	0.25	-13.658487
21.295667	0.25	-14.001642
21.299833	0.25	-14.327552
21.304000	0.25	-14.605023
21.308167	0.25	-14.846941
21.312333	0.25	-15.101123
21.316500	0.25	-15.317993
21.320667	0.25	-15.519930
21.324833	0.25	-15.677528
21.329000	0.25	-15.817091
21.333167	0.25	-15.882234
21.337333	0.25	-15.919670
21.341500	0.25	-15.862985
21.345667	0.25	-15.743186
21.349833	0.25	-15.587089
21.354000	0.25	-15.386142
21.358167	0.25	-15.206239
21.362333	0.25	-15.042773
21.366500	0.25	-14.946961
21.370667	0.25	-14.918731
21.374833	0.25	-14.944859
21.379000	0.25	-15.040712
21.383167	0.25	-15.169899
21.387333	0.25	-15.336184
21.391500	0.25	-15.511443
21.395667	0.25	-15.717497
21.399833	0.25	-15.895951
21.404000	0.25	-16.080519
21.408167	0.25	-16.256415
21.412333	0.25	-16.412621
21.416500	0.25	-16.558601
21.420667	0.25	-16.705207
21.424833	0.25	-16.846708
21.429000	0.25	-16.981462
21.433167	0.25	-17.131199
21.437333	0.25	-17.268029
21.441500	0.25	-17.407743
21.445667	0.25	-17.558905
21.449833	0.25	-17.711844
21.454000	0.25	-17.857888
21.458167	0.25	-17.999297
21.462333	0.25	-18.152149
21.466500	0.25	-18.302491
21.470667	0.25	-18.460690
21.474833	0.25	-18.590895
21.479000	0.25	-18.758164
21.483167	0.25	-18.883915
21.487333	0.25	-18.994050
21.491500	0.25	-19.113002
21.495667	0.25	-19.197400
21.499833	0.25	-19.268037
21.504000	0.25	-19.367532
21.508167	0.25	-19.458889
21.512333	0.25	-19.535263
21.516500	0.25	-19.622334
21.520667	0.25	-19.724614
21.524833	0.25	-19.831909
21.529000	0.25	-19.941317
21.533167	0.25	-20.066383
21.537333	0.25	-20.179539
21.541500	0.25	-20.286714
21.545667	0.25	-20.409565
21.549833	0.25	-20.520466
21.554000	0.25	-20.615161
21.558167	0.25	-20.709460
21.562333	0.25	-20.829261
21.566500	0.25	-20.895701
21.570667	0.25	-20.991751
21.574833	0.25	-21.072543
21.579000	0.25	-21.165713
21.583167	0.25	-21.257809
21.587333	0.25	-21.338789
21.591500	0.25	-21.438001
21.595667	0.25	-21.521277
21.599833	0.25	-21.602454
21.604000	0.25	-21.702351
21.608167	0.25	-21.775590
21.612333	0.25	-21.850207
21.616500	0.25	-21.949055
21.620667	0.25	-22.041015
21.624833	0.25	-22.136028
21.629000	0.25	-22.231398
21.633167	0.25	-22.345910
21.637333	0.25	-22.444276
21.641500	0.25	-22.570465
21.645667	0.25	-22.667328
21.649833	0.25	-22.780413
21.654000	0.25	-22.843529
21.658167	0.25	-22.925948
21.662333	0.25	-22.988051
21.666500	0.25	-23.040391
21.670667	0.25	-23.090165
21.674833	0.25	-23.135214
21.679000	0.25	-23.161141
21.683167	0.25	-23.197639
21.687333	0.25	-23.240230
21.691500	0.25	-23.295549
21.695667	0.25	-23.341131
21.699833	0.25	-23.417951
21.704000	0.25	-23.506928
21.708167	0.25	-23.580535
21.712333	0.25	-23.695057
21.716500	0.25	-23.820594
21.720667	0.25	-23.930775
21.724833	0.25	-24.040667
21.729000	0.25	-24.168567
21.733167	0.25	-24.273523
21.737333	0.25	-24.396737
21.741500	0.25	-24.504453
21.745667	0.25	-24.620064
21.749833	0.25	-24.735934
21.754000	0.25	-24.820078
21.758167	0.25	-24.924581
21.762333	0.25	-25.016452
21.766500	0.25	-25.091258
21.770667	0.25	-25.164451
21.774833	0.25	-25.235417
21.779000	0.25	-25.290446
21.783167	0.25	-25.372447
21.787333	0.25	-25.450404
21.791500	0.25	-25.526132
21.795667	0.25	-25.617275
21.799833	0.25	-25.694805
21.804000	0.25	-25.805156
21.808167	0.25	-25.882838
21.812333	0.25	-25.985645
21.816500	0.25	-26.078109
21.820667	0.25	-26.183540
21.824833	0.25	-26.280091
21.829000	0.25	-26.384317
21.833167	0.25	-26.481879
21.837333	0.25	-26.579299
21.841500	0.25	-26.633191
21.845667	0.25	-26.713438
21.849833	0.25	-26.775128
21.854000	0.25	-26.791649
21.858167	0.25	-26.792204
21.862333	0.25	-26.799304
21.866500	0.25	-26.806587
21.870667	0.25	-26.815108
21.874833	0.25	-26.839934
21.879000	0.25	-26.900631
21.883167	0.25	-26.996559
21.887333	0.25	-27.084006
21.891500	0.25	-27.199741
21.895667	0.25	-27.343947
21.899833	0.25	-27.479370
21.904000	0.25	-27.617466
21.908167	0.25	-27.752700
21.912333	0.25	-27.883095
21.916500	0.25	-28.022342
21.920667	0.25	-28.144983
21.924833	0.25	-28.241747
21.929000	0.25	-28.337198
21.933167	0.25	-28.436604
21.937333	0.25	-28.544836
21.941500	0.25	-28.612162
21.945667	0.25	-28.730275
21.949833	0.25	-28.823082
21.954000	0.25	-28.943397
21.958167	0.25	-29.036120
21.962333	0.25	-29.148694
21.966500	0.25	-29.258364
21.970667	0.25	-29.362249
21.974833	0.25	-29.486345
21.979000	0.25	-29.585738
21.983167	0.25	-29.696601
21.987333	0.25	-29.807619
21.991500	0.25	-29.911885
21.995667	0.25	-30.025914
21.999833	0.25	-30.132798
22.004000	0.25	-30.237175
22.008167	0.25	-30.350102
22.012333	0.25	-30.458633
22.016500	0.25	-30.561960
22.020667	0.25	-30.680340
22.024833	0.25	-30.803906
22.029000	0.25	-30.921803
22.033167	0.25	-31.021871
22.037333	0.25	-31.139686
22.041500	0.25	-31.239245
22.045667	0.25	-31.320473
22.049833	0.25	-31.416506
22.054000	0.25	-31.485544
22.058167	0.25	-31.560739
22.062333	0.25	-31.639008
22.066500	0.25	-31.710970
22.070667	0.25	-31.794450
22.074833	0.25	-31.887879
22.079000	0.25	-31.955038
22.083167	0.25	-32.051786
22.087333	0.25	-32.147011
22.091500	0.25	-32.230928
22.095667	0.25	-32.355457
22.099833	0.25	-32.444441
22.104000	0.25	-32.547255
22.108167	0.25	-32.645656
22.112333	0.25	-32.743900
22.116500	0.25	-32.856342
22.120667	0.25	-32.948658
22.124833	0.25	-33.050452
22.129000	0.25	-33.176760
22.133167	0.25	-33.282017
22.137333	0.25	-33.393894
22.141500	0.25	-33.479805
22.145667	0.25	-33.572090
22.149833	0.25	-33.656913
22.154000	0.25	-33.742428
22.158167	0.25	-33.823515
22.162333	0.25	-33.917867
22.166500	0.25	-33.998117
22.170667	0.25	-34.102280
22.174833	0.25	-34.215002
22.179000	0.25	-34.330517
22.183167	0.25	-34.464395
22.187333	0.25	-34.591907
22.191500	0.25	-34.721971
22.195667	0.25	-34.842301
22.199833	0.25	-34.974222
22.204000	0.25	-35.096725
22.208167	0.25	-35.212954
22.212333	0.25	-35.331471
22.216500	0.25	-35.435909
22.220667	0.25	-35.549749
22.224833	0.25	-35.657221
22.229000	0.25	-35.757285
22.233167	0.25	-35.855236
22.237333	0.25	-35.931021
22.241500	0.25	-36.042882
22.245667	0.25	-36.131075
22.249833	0.25	-36.237146
22.254000	0.25	-36.326232
22.258167	0.25	-36.424029
22.262333	0.25	-36.522971
22.266500	0.25	-36.617861
22.270667	0.25	-36.737865
22.274833	0.25	-36.851140
22.279000	0.25	-36.964412
22.283167	0.25	-37.070441
22.287333	0.25	-37.183361
22.291500	0.25	-37.289960
22.295667	0.25	-37.392977
22.299833	0.25	-37.508317
22.304000	0.25	-37.617524
22.308167	0.25	-37.712613
22.312333	0.25	-37.828336
22.316500	0.25	-37.918798
22.320667	0.25	-38.030948
22.324833	0.25	-38.112933
22.329000	0.25	-38.208120
22.333167	0.25	-38.301939
22.337333	0.25	-38.384650
22.341500	0.25	-38.460859
22.345667	0.25	-38.567688
22.349833	0.25	-38.670698
22.354000	0.25	-38.743615
22.358167	0.25	-38.833970
22.362333	0.25	-38.955473
22.366500	0.25	-39.025939
22.370667	0.25	-39.128599
22.374833	0.25	-39.197463
22.379000	0.25	-39.304916
22.383167	0.25	-39.405448
22.387333	0.25	-39.503687
22.391500	0.25	-39.601107
22.395667	0.25	-39.704424
22.399833	0.25	-39.801098
22.404000	0.25	-39.879266
22.408167	0.25	-39.987950
22.412333	0.25	-40.085981
22.416500	0.25	-40.179491
22.420667	0.25	-40.279179
22.424833	0.25	-40.364295
22.429000	0.25	-40.454430
22.433167	0.25	-40.548772
22.437333	0.25	-40.619009
22.441500	0.25	-40.720962
22.445667	0.25	-40.818521
22.449833	0.25	-40.914302
22.454000	0.25	-41.004493
22.458167	0.25	-41.085893
22.462333	0.25	-41.184188
22.466500	0.25	-41.286699
22.470667	0.25	-41.349135
22.474833	0.25	-41.466103
22.479000	0.25	-41.555900
22.483167	0.25	-41.649258
22.487333	0.25	-41.720587
22.491500	0.25	-41.811339
22.495667	0.25	-41.892583
22.499833	0.25	-42.008216
22.504000	0.25	-42.089642
22.508167	0.25	-42.179052
22.512333	0.25	-42.268295
22.516500	0.25	-42.352550
22.520667	0.25	-42.431353
22.524833	0.25	-42.535182
22.529000	0.25	-42.610183
22.533167	0.25	-42.706129
22.537333	0.25	-42.785238
22.541500	0.25	-42.876790
22.545667	0.25	-42.964942
22.549833	0.25	-43.034888
22.554000	0.25	-43.130349
22.558167	0.25	-43.215132
22.562333	0.25	-43.300627
22.566500	0.25	-43.381976
22.570667	0.25	-43.474058
22.574833	0.25	-43.545511
22.579000	0.25	-43.640123
22.583167	0.25	-43.722979
22.587333	0.25	-43.792913
22.591500	0.25	-43.878417
22.595667	0.25	-43.974035
22.599833	0.25	-44.063837
22.604000	0.25	-44.130355
22.608167	0.25	-44.229401
22.612333	0.25	-44.304693
22.616500	0.25	-44.382356
22.620667	0.25	-44.460480
22.624833	0.25	-44.550195
22.629000	0.25	-44.632311
22.633167	0.25	-44.693338
22.637333	0.25	-44.777077
22.641500	0.25	-44.843600
22.645667	0.25	-44.937593
22.649833	0.25	-45.014838
22.654000	0.25	-45.075617
22.658167	0.25	-45.171016
22.662333	0.25	-45.239448
22.666500	0.25	-45.315762
22.670667	0.25	-45.401212
22.674833	0.25	-45.478097
22.679000	0.25	-45.536486
22.683167	0.25	-45.628644
22.687333	0.25	-45.683550
22.691500	0.25	-45.756100
22.695667	0.25	-45.841440
22.699833	0.25	-45.885369
22.704000	0.25	-45.959107
22.708167	0.25	-46.026955
22.712333	0.25	-46.089723
22.716500	0.25	-46.144717
22.720667	0.25	-46.200956
22.724833	0.25	-46.280278
22.729000	0.25	-46.352742
22.733167	0.25	-46.425688
22.737333	0.25	-46.497692
22.741500	0.25	-46.581023
22.745667	0.25	-46.664051
22.749833	0.25	-46.739278
22.754000	0.25	-46.821369
22.758167	0.25	-46.909207
22.762333	0.25	-46.966058
22.766500	0.25	-47.037552
22.770667	0.25	-47.108372
22.774833	0.25	-47.187508
22.779000	0.25	-47.260562
22.783167	0.25	-47.336796
22.787333	0.25	-47.403188
22.791500	0.25	-47.476441
22.795667	0.25	-47.554689
22.799833	0.25	-47.611249
22.804000	0.25	-47.679191
22.808167	0.25	-47.756770
22.812333	0.25	-47.813841
22.816500	0.25	-47.886657
22.820667	0.25	-47.949413
22.824833	0.25	-48.026023
22.829000	0.25	-48.086467
22.833167	0.25	-48.155088
22.837333	0.25	-48.215875
22.841500	0.25	-48.266990
22.845667	0.25	-48.353175
22.849833	0.25	-48.412296
22.854000	0.25	-48.476800
22.858167	0.25	-48.542463
22.862333	0.25	-48.587172
22.866500	0.25	-48.665392
22.870667	0.25	-48.718366
22.874833	0.25	-48.785798
22.879000	0.25	-48.844192
22.883167	0.25	-48.915735
22.887333	0.25	-48.980573
22.891500	0.25	-49.050603
22.895667	0.25	-49.107193
22.899833	0.25	-49.176151
22.904000	0.25	-49.217144
22.908167	0.25	-49.279732
22.912333	0.25	-49.336387
22.916500	0.25	-49.393480
22.920667	0.25	-49.459882
22.924833	0.25	-49.499978
22.929000	0.25	-49.570306
22.933167	0.25	-49.619431
22.937333	0.25	-49.670668
22.941500	0.25	-49.736364
22.945667	0.25	-49.781997
22.949833	0.25	-49.840786
22.954000	0.25	-49.906034
22.958167	0.25	-49.957959
22.962333	0.25	-50.007236
22.966500	0.25	-50.059623
22.970667	0.25	-50.116054
22.974833	0.25	-50.155368
22.979000	0.25	-50.226140
22.983167	0.25	-50.280959
22.987333	0.25	-50.324171
22.991500	0.25	-50.375879
22.995667	0.25	-50.410201
22.999833	0.25	-50.461659
23.004000	0.25	-50.512395
23.008167	0.25	-50.558422
23.012333	0.25	-50.613572
23.016500	0.25	-50.650820
23.020667	0.25	-50.692579
23.024833	0.25	-50.745138
23.029000	0.25	-50.791259
23.033167	0.25	-50.834962
23.037333	0.25	-50.891356
23.041500	0.25	-50.941006
23.045667	0.25	-50.990142
23.049833	0.25	-51.047910
23.054000	0.25	-51.089184
23.058167	0.25	-51.151628
23.062333	0.25	-51.187642
23.066500	0.25	-51.232536
23.070667	0.25	-51.277706
23.074833	0.25	-51.318992
23.079000	0.25	-51.374706
23.083167	0.25	-51.409997
23.087333	0.25	-51.456611
23.091500	0.25	-51.484775
23.095667	0.25	-51.506898
23.099833	0.25	-51.550339
23.104000	0.25	-51.578674
23.108167	0.25	-51.602218
23.112333	0.25	-51.637059
23.116500	0.25	-51.634123
23.120667	0.25	-51.648668
23.124833	0.25	-51.673931
23.129000	0.25	-51.687136
23.133167	0.25	-51.708876
23.137333	0.25	-51.731646
23.141500	0.25	-51.773215
23.145667	0.25	-51.821070
23.149833	0.25	-51.869628
23.154000	0.25	-51.920294
23.158167	0.25	-51.972063
23.162333	0.25	-52.024707
23.166500	0.25	-52.098626
23.170667	0.25	-52.131970
23.174833	0.25	-52.182403
23.179000	0.25	-52.248416
23.183167	0.25	-52.295170
23.187333	0.25	-52.346333
23.191500	0.25	-52.391379
23.195667	0.25	-52.424687
23.199833	0.25	-52.468190
23.204000	0.25	-52.524696
23.208167	0.25	-52.548813
23.212333	0.25	-52.586292
23.216500	0.25	-52.625123
23.220667	0.25	-52.669991
23.224833	0.25	-52.703668
23.229000	0.25	-52.740455
23.233167	0.25	-52.785246
23.237333	0.25	-52.812757
23.241500	0.25	-52.858679
23.245667	0.25	-52.893300
23.249833	0.25	-52.938565
23.254000	0.25	-52.966490
23.258167	0.25	-53.000598
23.262333	0.25	-53.040912
23.266500	0.25	-53.081697
23.270667	0.25	-53.124721
23.274833	0.25	-53.145600
23.279000	0.25	-53.181053
23.283167	0.25	-53.237398
23.287333	0.25	-53.243795
23.291500	0.25	-53.284467
23.295667	0.25	-53.323613
23.299833	0.25	-53.348700
23.304000	0.25	-53.392713
23.308167	0.25	-53.429158
23.312333	0.25	-53.442077
23.316500	0.25	-53.462813
23.320667	0.25	-53.500104
23.324833	0.25	-53.527801
23.329000	0.25	-53.565360
23.333167	0.25	-53.599213
23.337333	0.25	-53.608884
23.341500	0.25	-53.631261
23.345667	0.25	-53.667887
23.349833	0.25	-53.683419
23.354000	0.25	-53.691356
23.358167	0.25	-53.720348
23.362333	0.25	-53.747965
23.366500	0.25	-53.752573
23.370667	0.25	-53.759443
23.374833	0.25	-53.778460
23.379000	0.25	-53.785710
23.383167	0.25	-53.822119
23.387333	0.25	-53.813918
23.391500	0.25	-53.835496
23.395667	0.25	-53.857323
23.399833	0.25	-53.890437
23.404000	0.25	-53.909362
23.408167	0.25	-53.954924
23.412333	0.25	-53.995187
23.416500	0.25	-54.020070
23.420667	0.25	-54.051935
23.424833	0.25	-54.091947
23.429000	0.25	-54.105501
23.433167	0.25	-54.145184
23.437333	0.25	-54.166650
23.441500	0.25	-54.205452
23.445667	0.25	-54.242856
23.449833	0.25	-54.255981
23.454000	0.25	-54.283259
23.458167	0.25	-54.307971
23.462333	0.25	-54.344145
23.466500	0.25	-54.371344
23.470667	0.25	-54.402674
23.474833	0.25	-54.399480
23.479000	0.25	-54.438227
23.483167	0.25	-54.467276
23.487333	0.25	-54.477673
23.491500	0.25	-54.505268
23.495667	0.25	-54.523844
23.499833	0.25	-54.528449
23.504000	0.25	-54.556547
23.508167	0.25	-54.567651
23.512333	0.25	-54.585649
23.516500	0.25	-54.599937
23.520667	0.25	-54.617220
23.524833	0.25	-54.639025
23.529000	0.25	-54.668233
23.533167	0.25	-54.697293
23.537333	0.25	-54.700456
23.541500	0.25	-54.714165
23.545667	0.25	-54.742193
23.549833	0.25	-54.754280
23.554000	0.25	-54.779277
23.558167	0.25	-54.800171
23.562333	0.25	-54.817702
23.566500	0.25	-54.836348
23.570667	0.25	-54.858008
23.574833	0.25	-54.865343
23.579000	0.25	-54.880596
23.583167	0.25	-54.881052
23.587333	0.25	-54.876662
23.591500	0.25	-54.884073
23.595667	0.25	-54.895418
23.599833	0.25	-54.890934
23.604000	0.25	-54.872182
23.608167	0.25	-54.861386
23.612333	0.25	-54.871476
23.616500	0.25	-54.858892
23.620667	0.25	-54.846583
23.624833	0.25	-54.841440
23.629000	0.25	-54.844725
23.633167	0.25	-54.851342
23.637333	0.25	-54.872130
23.641500	0.25	-54.899157
23.645667	0.25	-54.921069
23.649833	0.25	-54.955405
23.654000	0.25	-54.988306
23.658167	0.25	-55.035432
23.662333	0.25	-55.085818
23.666500	0.25	-55.122401
23.670667	0.25	-55.184331
23.674833	0.25	-55.209873
23.679000	0.25	-55.261755
23.683167	0.25	-55.280518
23.687333	0.25	-55.314580
23.691500	0.25	-55.333026
23.695667	0.25	-55.377187
23.699833	0.25	-55.399957
23.704000	0.25	-55.429784
23.708167	0.25	-55.472186
23.712333	0.25	-55.485445
23.716500	0.25	-55.515882
23.720667	0.25	-55.556955
23.724833	0.25	-55.566707
23.729000	0.25	-55.580929
23.733167	0.25	-55.607146
23.737333	0.25	-55.627209
23.741500	0.25	-55.655329
23.745667	0.25	-55.674528
23.749833	0.25	-55.701556
23.754000	0.25	-55.713673
23.758167	0.25	-55.751817
23.762333	0.25	-55.772206
23.766500	0.25	-55.797360
23.770667	0.25	-55.826412
23.774833	0.25	-55.859136
23.779000	0.25	-55.871234
23.783167	0.25	-55.895368
23.787333	0.25	-55.925081
23.791500	0.25	-55.932128
23.795667	0.25	-55.951380
23.799833	0.25	-55.967110
23.804000	0.25	-55.997407
23.808167	0.25	-56.013148
23.812333	0.25	-56.038808
23.816500	0.25	-56.055350
23.820667	0.25	-56.090432
23.824833	0.25	-56.116989
23.829000	0.25	-56.135808
23.833167	0.25	-56.159178
23.837333	0.25	-56.168745
23.841500	0.25	-56.190816
23.845667	0.25	-56.219744
23.849833	0.25	-56.234029
23.854000	0.25	-56.269701
23.858167	0.25	-56.274509
23.862333	0.25	-56.307348
23.866500	0.25	-56.330460
23.870667	0.25	-56.359589
23.874833	0.25	-56.376688
23.879000	0.25	-56.416803
23.883167	0.25	-56.417030
23.887333	0.25	-56.435034
23.891500	0.25	-56.461381
23.895667	0.25	-56.472592
23.899833	0.25	-56.501452
23.904000	0.25	-56.520769
23.908167	0.25	-56.550899
23.912333	0.25	-56.572074
23.916500	0.25	-56.601671
23.920667	0.25	-56.624453
23.924833	0.25	-56.651810
23.929000	0.25	-56.680721
23.933167	0.25	-56.696951
23.937333	0.25	-56.712235
23.941500	0.25	-56.739638
23.945667	0.25	-56.761031
23.949833	0.25	-56.778905
23.954000	0.25	-56.805411
23.958167	0.25	-56.830769
23.962333	0.25	-56.840741
23.966500	0.25	-56.873852
23.970667	0.25	-56.899776
23.974833	0.25	-56.920677
23.979000	0.25	-56.937123
23.983167	0.25	-56.967629
23.987333	0.25	-56.982893
23.991500	0.25	-57.001263
23.995667	0.25	-57.038913
23.999833	0.25	-57.063007
24.004000	0.25	-57.088922
24.008167	0.25	-57.115637
24.012333	0.25	-57.139913
24.016500	0.25	-57.166517
24.020667	0.25	-57.171585
24.024833	0.25	-57.199829
24.029000	0.25	-57.213025
24.033167	0.25	-57.244141
24.037333	0.25	-57.260705
24.041500	0.25	-57.292352
24.045667	0.25	-57.308400
24.049833	0.25	-57.335473
24.054000	0.25	-57.344901
24.058167	0.25	-57.376489
24.062333	0.25	-57.391534
24.066500	0.25	-57.418130
24.070667	0.25	-57.424465
24.074833	0.25	-57.470149
24.079000	0.25	-57.486326
24.083167	0.25	-57.497912
24.087333	0.25	-57.507677
24.091500	0.25	-57.552906
24.095667	0.25	-57.571671
24.099833	0.25	-57.598897
24.104000	0.25	-57.601451
24.108167	0.25	-57.623545
24.112333	0.25	-57.628172
24.116500	0.25	-57.655138
24.120667	0.25	-57.659868
24.124833	0.25	-57.695315
24.129000	0.25	-57.709152
24.133167	0.25	-57.739054
24.137333	0.25	-57.757800
24.141500	0.25	-57.783100
24.145667	0.25	-57.813452
24.149833	0.25	-57.843580
24.154000	0.25	-57.859045
24.158167	0.25	-57.870603
24.162333	0.25	-57.910534
24.166500	0.25	-57.919572
24.170667	0.25	-57.951163
24.174833	0.25	-57.967076
24.179000	0.25	-57.999791
24.183167	0.25	-58.008346
24.187333	0.25	-58.030779
24.191500	0.25	-58.054222
24.195667	0.25	-58.091329
24.199833	0.25	-58.111266
24.204000	0.25	-58.107888
24.208167	0.25	-58.129408
24.212333	0.25	-58.154273
24.216500	0.25	-58.173629
24.220667	0.25	-58.153456
24.224833	0.25	-58.185602
24.229000	0.25	-58.201681
24.233167	0.25	-58.207094
24.237333	0.25	-58.218203
24.241500	0.25	-58.222784
24.245667	0.25	-58.218362
24.249833	0.25	-58.239486
24.254000	0.25	-58.249924
24.258167	0.25	-58.256248
24.262333	0.25	-58.259748
24.266500	0.25	-58.270244
24.270667	0.25	-58.266077
24.274833	0.25	-58.267039
24.279000	0.25	-58.285971
24.283167	0.25	-58.295173
24.287333	0.25	-58.289400
24.291500	0.25	-58.319559
24.295667	0.25	-58.338393
24.299833	0.25	-58.335530
24.304000	0.25	-58.373364
24.308167	0.25	-58.386642
24.312333	0.25	-58.433127
24.316500	0.25	-58.457791
24.320667	0.25	-58.484045
24.324833	0.25	-58.504069
24.329000	0.25	-58.557276
24.333167	0.25	-58.583705
24.337333	0.25	-58.635716
24.341500	0.25	-58.678690
24.345667	0.25	-58.717850
24.349833	0.25	-58.769905
24.354000	0.25	-58.808958
24.358167	0.25	-58.843819
24.362333	0.25	-58.888244
24.366500	0.25	-58.925001
24.370667	0.25	-58.948176
24.374833	0.25	-58.996105
24.379000	0.25	-59.030209
24.383167	0.25	-59.085114
24.387333	0.25	-59.121373
24.391500	0.25	-59.113089
24.395667	0.25	-59.161096
24.399833	0.25	-59.169249
24.404000	0.25	-59.208158
24.408167	0.25	-59.226154
24.412333	0.25	-59.248180
24.416500	0.25	-59.274880
24.420667	0.25	-59.295436
24.424833	0.25	-59.309301
24.429000	0.25	-59.331924
24.433167	0.25	-59.362237
24.437333	0.25	-59.373745
24.441500	0.25	-59.378283
24.445667	0.25	-59.403474
24.449833	0.25	-59.413907
24.454000	0.25	-59.416222
24.458167	0.25	-59.431040
24.462333	0.25	-59.444101
24.466500	0.25	-59.462680
24.470667	0.25	-59.474009
24.474833	0.25	-59.479962
24.479000	0.25	-59.497851
24.483167	0.25	-59.507558
24.487333	0.25	-59.539479
24.491500	0.25	-59.539468
24.495667	0.25	-59.538099
24.499833	0.25	-59.558166
24.504000	0.25	-59.538904
24.508167	0.25	-59.562270
24.512333	0.25	-59.565518
24.516500	0.25	-59.564482
24.520667	0.25	-59.581384
24.524833	0.25	-59.584637
24.529000	0.25	-59.588124
24.533167	0.25	-59.600121
24.537333	0.25	-59.597622
24.541500	0.25	-59.612560
24.545667	0.25	-59.608157
24.549833	0.25	-59.623550
24.554000	0.25	-59.607125
24.558167	0.25	-59.616474
24.562333	0.25	-59.619607
24.566500	0.25	-59.608978
24.570667	0.25	-59.596707
24.574833	0.25	-59.610903
24.579000	0.25	-59.618963
24.583167	0.25	-59.601681
24.587333	0.25	-59.612562
24.591500	0.25	-59.597672
24.595667	0.25	-59.598532
24.599833	0.25	-59.597028
24.604000	0.25	-59.578089
24.608167	0.25	-59.563813
24.612333	0.25	-59.556934
24.616500	0.25	-59.537065
24.620667	0.25	-59.528574
24.624833	0.25	-59.536446
24.629000	0.25	-59.512539
24.633167	0.25	-59.493158
24.637333	0.25	-59.510196
24.641500	0.25	-59.483666
24.645667	0.25	-59.474951
24.649833	0.25	-59.459837
24.654000	0.25	-59.445687
24.658167	0.25	-59.439120
24.662333	0.25	-59.424434
24.666500	0.25	-59.414777
24.670667	0.25	-59.379278
24.674833	0.25	-59.379232
24.679000	0.25	-59.367187
24.683167	0.25	-59.364710
24.687333	0.25	-59.352347
24.691500	0.25	-59.322649
24.695667	0.25	-59.303779
24.699833	0.25	-59.278562
24.704000	0.25	-59.267891
24.708167	0.25	-59.244386
24.712333	0.25	-59.224258
24.716500	0.25	-59.190175
24.720667	0.25	-59.166942
24.724833	0.25	-59.147757
24.729000	0.25	-59.102408
24.733167	0.25	-59.076382
24.737333	0.25	-59.041197
24.741500	0.25	-58.997530
24.745667	0.25	-58.958540
24.749833	0.25	-58.912909
24.754000	0.25	-58.863984
24.758167	0.25	-58.824857
24.762333	0.25	-58.784000
24.766500	0.25	-58.725460
24.770667	0.25	-58.684875
24.774833	0.25	-58.606764
24.779000	0.25	-58.556504
24.783167	0.25	-58.487929
24.787333	0.25	-58.430518
24.791500	0.25	-58.360081
24.795667	0.25	-58.287302
24.799833	0.25	-58.218402
24.804000	0.25	-58.160508
24.808167	0.25	-58.074535
24.812333	0.25	-57.983539
24.816500	0.25	-57.903780
24.820667	0.25	-57.830655
24.824833	0.25	-57.729233
24.829000	0.25	-57.642429
24.833167	0.25	-57.562083
24.837333	0.25	-57.458160
24.841500	0.25	-57.381367
24.845667	0.25	-57.264476
24.849833	0.25	-57.153329
24.854000	0.25	-57.074501
24.858167	0.25	-56.952827
24.862333	0.25	-56.844726
24.866500	0.25	-56.715853
24.870667	0.25	-56.599470
24.874833	0.25	-56.461841
24.879000	0.25	-56.358055
24.883167	0.25	-56.240231
24.887333	0.25	-56.107088
24.891500	0.25	-55.990248
24.895667	0.25	-55.859090
24.899833	0.25	-55.725841
24.904000	0.25	-55.591537
24.908167	0.25	-55.463772
24.912333	0.25	-55.318248
24.916500	0.25	-55.191238
24.920667	0.25	-55.057885
24.924833	0.25	-54.909582
24.929000	0.25	-54.769119
24.933167	0.25	-54.623157
24.937333	0.25	-54.477871
24.941500	0.25	-54.323538
24.945667	0.25	-54.172630
24.949833	0.25	-54.035827
24.954000	0.25	-53.879281
24.958167	0.25	-53.716962
24.962333	0.25	-53.555395
24.966500	0.25	-53.392806
24.970667	0.25	-53.225963
24.974833	0.25	-53.050165
24.979000	0.25	-52.836449
24.983167	0.25	-52.662084
24.987333	0.25	-52.449145
24.991500	0.25	-52.253359
24.995667	0.25	-52.036330
24.999833	0.25	-51.820310
25.004000	0.25	-51.588478
25.008167	0.25	-51.330653
25.012333	0.25	-51.097358
25.016500	0.25	-50.835525
25.020667	0.25	-50.573690
25.024833	0.25	-50.278656
25.029000	0.25	-49.989932
25.033167	0.25	-49.691242
25.037333	0.25	-49.368232
25.041500	0.25	-49.050309
25.045667	0.25	-48.706219
25.049833	0.25	-48.352165
25.054000	0.25	-48.001152
25.058167	0.25	-47.631034
25.062333	0.25	-47.217807
25.066500	0.25	-46.829840
25.070667	0.25	-46.408557
25.074833	0.25	-45.958515
25.079000	0.25	-45.507644
25.083167	0.25	-45.045291
25.087333	0.25	-44.554423
25.091500	0.25	-44.050813
25.095667	0.25	-43.511901
25.099833	0.25	-42.974771
25.104000	0.25	-42.411393
25.108167	0.25	-41.836180
25.112333	0.25	-41.218207
25.116500	0.25	-40.582249
25.120667	0.25	-39.932634
25.124833	0.25	-39.244857
25.129000	0.25	-38.553374
25.133167	0.25	-37.822640
25.137333	0.25	-37.063555
25.141500	0.25	-36.288117
25.145667	0.25	-35.466039
25.149833	0.25	-34.610219
25.154000	0.25	-33.731978
25.158167	0.25	-32.822323
25.162333	0.25	-31.886108
25.166500	0.25	-30.915149
25.170667	0.25	-29.903302
25.174833	0.25	-28.864145
25.179000	0.25	-27.780133
25.183167	0.25	-26.667868
25.187333	0.25	-25.507859
25.191500	0.25	-24.302672
25.195667	0.25	-23.059484
25.199833	0.25	-21.785771
25.204000	0.25	-20.484342
25.208167	0.25	-19.111844
25.212333	0.25	-17.719930
25.216500	0.25	-16.284070
25.220667	0.25	-14.834007
25.224833	0.25	-13.303814
25.229000	0.25	-11.779873
25.233167	0.25	-10.191093
25.237333	0.25	-8.593749
25.241500	0.25	-6.917228
25.245667	0.25	-5.227274
25.249833	0.25	-3.465753
25.254000	0.25	-1.691337
25.258167	0.25	0.150921
25.262333	0.25	1.999910
25.266500	0.25	3.910321
25.270667	0.25	5.861858
25.274833	0.25	7.824076
25.279000	0.25	9.816429
25.283167	0.25	11.850131
25.287333	0.25	13.903096
25.291500	0.25	16.006827
25.295667	0.25	18.115654
25.299833	0.25	20.248309
25.304000	0.25	22.349509
25.308167	0.25	24.506408
25.312333	0.25	26.645203
25.316500	0.25	28.780418
25.320667	0.25	30.932001
25.324833	0.25	33.065433
25.329000	0.25	35.214375
25.333167	0.25	37.324490
25.337333	0.25	39.426718
25.341500	0.25	41.506952
25.345667	0.25	43.557073
25.349833	0.25	45.589517
25.354000	0.25	47.580782
25.358167	0.25	49.555102
25.362333	0.25	51.473125
25.366500	0.25	53.362399
25.370667	0.25	55.175432
25.374833	0.25	56.954766
25.379000	0.25	58.655184
25.383167	0.25	60.319642
25.387333	0.25	61.884445
25.391500	0.25	63.381634
25.395667	0.25	64.806400
25.399833	0.25	66.126458
25.404000	0.25	67.422463
25.408167	0.25	68.573557
25.412333	0.25	69.664184
25.416500	0.25	70.664150
25.420667	0.25	71.564913
25.424833	0.25	72.376186
25.429000	0.25	73.106265
25.433167	0.25	73.711300
25.437333	0.25	74.267101
25.441500	0.25	74.709569
25.445667	0.25	75.079049
25.449833	0.25	75.349313
25.454000	0.25	75.519064
25.458167	0.25	75.593295
25.462333	0.25	75.585899
25.466500	0.25	75.493273
25.470667	0.25	75.303001
25.474833	0.25	75.047670
25.479000	0.25	74.701198
25.483167	0.25	74.298777
25.487333	0.25	73.785000
25.491500	0.25	73.222740
25.495667	0.25	72.605882
25.499833	0.25	71.926137
25.504000	0.25	71.186458
25.508167	0.25	70.400260
25.512333	0.25	69.636636
25.516500	0.25	68.844935
25.520667	0.25	68.115177
25.524833	0.25	67.419858
25.529000	0.25	66.830231
25.533167	0.25	66.443279
25.537333	0.25	66.294266
25.541500	0.25	66.457140
25.545667	0.25	66.945043
25.549833	0.25	67.792748
25.554000	0.25	68.907172
25.558167	0.25	70.298694
25.562333	0.25	71.846184
25.566500	0.25	73.416489
25.570667	0.25	74.866027
25.574833	0.25	76.109040
25.579000	0.25	77.016714
25.583167	0.25	77.577028
25.587333	0.25	77.728656
25.591500	0.25	77.411288
25.595667	0.25	76.581942
25.599833	0.25	75.257909
25.604000	0.25	73.450916
25.608167	0.25	71.227592
25.612333	0.25	68.722892
25.616500	0.25	66.001873
25.620667	0.25	63.213062
25.624833	0.25	60.366327
25.629000	0.25	57.557172
25.633167	0.25	54.821271
25.637333	0.25	52.115563
25.641500	0.25	49.519769
25.645667	0.25	47.009014
25.649833	0.25	44.572118
25.654000	0.25	42.220836
25.658167	0.25	39.944564
25.662333	0.25	37.710483
25.666500	0.25	35.556849
25.670667	0.25	33.453887
25.674833	0.25	31.418223
25.679000	0.25	29.433017
25.683167	0.25	27.499035
25.687333	0.25	25.650882
25.691500	0.25	23.833328
25.695667	0.25	22.055604
25.699833	0.25	20.340361
25.704000	0.25	18.658058
25.708167	0.25	17.047167
25.712333	0.25	15.467238
25.716500	0.25	13.944226
25.720667	0.25	12.450378
25.724833	0.25	11.025819
25.729000	0.25	9.647483
25.733167	0.25	8.296147
25.737333	0.25	7.008127
25.741500	0.25	5.788617
25.745667	0.25	4.601822
25.749833	0.25	3.438082
25.754000	0.25	2.335050
25.758167	0.25	1.242117
25.762333	0.25	0.198921
25.766500	0.25	-0.824643
25.770667	0.25	-1.831148
25.774833	0.25	-2.817412
25.779000	0.25	-3.765988
25.783167	0.25	-4.718054
25.787333	0.25	-5.650678
25.791500	0.25	-6.574800
25.795667	0.25	-7.474637
25.799833	0.25	-8.360025
25.804000	0.25	-9.238695
25.808167	0.25	-10.110221
25.812333	0.25	-10.982212
25.816500	0.25	-11.830230
25.820667	0.25	-12.669834
25.824833	0.25	-13.522212
25.829000	0.25	-14.343397
25.833167	0.25	-15.165448
25.837333	0.25	-16.001643
25.841500	0.25	-16.837437
25.845667	0.25	-17.643030
25.849833	0.25	-18.470910
25.854000	0.25	-19.286639
25.858167	0.25	-20.077309
25.862333	0.25	-20.873717
25.866500	0.25	-21.695163
25.870667	0.25	-22.498709
25.874833	0.25	-23.268486
25.879000	0.25	-24.075387
25.883167	0.25	-24.872344
25.887333	0.25	-25.661932
25.891500	0.25	-26.421076
25.895667	0.25	-27.204760
25.899833	0.25	-27.937631
25.904000	0.25	-28.710284
25.908167	0.25	-29.468634
25.912333	0.25	-30.196605
25.916500	0.25	-30.937239
25.920667	0.25	-31.675221
25.924833	0.25	-32.369753
25.929000	0.25	-33.091753
25.933167	0.25	-33.779037
25.937333	0.25	-34.474074
25.941500	0.25	-35.160571
25.945667	0.25	-35.812660
25.949833	0.25	-36.465460
25.954000	0.25	-37.129001
25.958167	0.25	-37.770866
25.962333	0.25	-38.407392
25.966500	0.25	-39.025722
25.970667	0.25	-39.611976
25.974833	0.25	-40.196441
25.979000	0.25	-40.766036
25.983167	0.25	-41.336093
25.987333	0.25	-41.891334
25.991500	0.25	-42.448668
25.995667	0.25	-42.965432
25.999833	0.25	-43.486364
26.004000	0.25	-43.983010
26.008167	0.25	-44.471633
26.012333	0.25	-44.962536
26.016500	0.25	-45.434559
26.020667	0.25	-45.883103
26.024833	0.25	-46.357780
26.029000	0.25	-46.783626
26.033167	0.25	-47.206431
26.037333	0.25	-47.631620
26.041500	0.25	-48.020123
26.045667	0.25	-48.421812
26.049833	0.25	-48.784484
26.054000	0.25	-49.146266
26.058167	0.25	-49.493774
26.062333	0.25	-49.804848
26.066500	0.25	-50.135260
26.070667	0.25	-50.421579
26.074833	0.25	-50.690478
26.079000	0.25	-50.982307
26.083167	0.25	-51.253157
26.087333	0.25	-51.492516
26.091500	0.25	-51.728346
26.095667	0.25	-51.960512
26.099833	0.25	-52.183489
26.104000	0.25	-52.422683
26.108167	0.25	-52.644991
26.112333	0.25	-52.856582
26.116500	0.25	-53.077563
26.120667	0.25	-53.272126
26.124833	0.25	-53.469810
26.129000	0.25	-53.624002
26.133167	0.25	-53.799324
26.137333	0.25	-53.928601
26.141500	0.25	-54.041542
26.145667	0.25	-54.137208
26.149833	0.25	-54.193700
26.154000	0.25	-54.245447
26.158167	0.25	-54.292230
26.162333	0.25	-54.299238
26.166500	0.25	-54.305674
26.170667	0.25	-54.336590
26.174833	0.25	-53.969645
26.179000	0.25	-54.074511
26.183167	0.25	-54.039992
26.187333	0.25	-53.974813
26.191500	0.25	-54.081092
26.195667	0.25	-54.283213
26.199833	0.25	-54.492489
26.204000	0.25	-54.542853
26.208167	0.25	-54.557567
26.212333	0.25	-54.530177
26.216500	0.25	-54.520833
26.220667	0.25	-54.459946
26.224833	0.25	-54.411906
26.229000	0.25	-54.364492
26.233167	0.25	-54.303048
26.237333	0.25	-54.224041
26.241500	0.25	-54.125715
26.245667	0.25	-54.025977
26.249833	0.25	-53.922970
26.254000	0.25	-53.829394
26.258167	0.25	-53.689383
26.262333	0.25	-53.565371
26.266500	0.25	-53.458017
26.270667	0.25	-53.314199
26.274833	0.25	-53.197732
26.279000	0.25	-53.047368
26.283167	0.25	-52.915491
26.287333	0.25	-52.774473
26.291500	0.25	-52.633901
26.295667	0.25	-52.478390
26.299833	0.25	-52.315053
26.304000	0.25	-52.157475
26.308167	0.25	-51.993634
26.312333	0.25	-51.838721
26.316500	0.25	-51.678330
26.320667	0.25	-51.502115
26.324833	0.25	-51.332731
26.329000	0.25	-51.175952
26.333167	0.25	-50.988865
26.337333	0.25	-50.822583
26.341500	0.25	-50.621318
26.345667	0.25	-50.448851
26.349833	0.25	-50.280693
26.354000	0.25	-50.082245
26.358167	0.25	-49.917036
26.362333	0.25	-49.748086
26.366500	0.25	-49.563626
26.370667	0.25	-49.393943
26.374833	0.25	-49.205742
26.379000	0.25	-49.014771
26.383167	0.25	-48.836766
26.387333	0.25	-48.660640
26.391500	0.25	-48.466378
26.395667	0.25	-48.256706
26.399833	0.25	-48.057147
26.404000	0.25	-47.862024
26.408167	0.25	-47.654064
26.412333	0.25	-47.457752
26.416500	0.25	-47.270875
26.420667	0.25	-47.067709
26.424833	0.25	-46.881530
26.429000	0.25	-46.683151
26.433167	0.25	-46.500348
26.437333	0.25	-46.313005
26.441500	0.25	-46.115734
26.445667	0.25	-45.930128
26.449833	0.25	-45.742270
26.454000	0.25	-45.541646
26.458167	0.25	-45.336538
26.462333	0.25	-45.142685
26.466500	0.25	-44.944692
26.470667	0.25	-44.750312
26.474833	0.25	-44.549135
26.479000	0.25	-44.341070
26.483167	0.25	-44.157066
26.487333	0.25	-43.946693
26.491500	0.25	-43.736860
26.495667	0.25	-43.544357
26.499833	0.25	-43.321965
26.504000	0.25	-43.137525
26.508167	0.25	-42.934118
26.512333	0.25	-42.726222
26.516500	0.25	-42.527541
26.520667	0.25	-42.323524
26.524833	0.25	-42.138153
26.529000	0.25	-41.942930
26.533167	0.25	-41.749594
26.537333	0.25	-41.567603
26.541500	0.25	-41.383326
26.545667	0.25	-41.183969
26.549833	0.25	-41.004636
26.554000	0.25	-40.817879
26.558167	0.25	-40.612528
26.562333	0.25	-40.428922
26.566500	0.25	-40.230624
26.570667	0.25	-40.041621
26.574833	0.25	-39.839726
26.579000	0.25	-39.654539
26.583167	0.25	-39.459246
26.587333	0.25	-39.276810
26.591500	0.25	-39.110299
26.595667	0.25	-38.928168
26.599833	0.25	-38.749583
26.604000	0.25	-38.563033
26.608167	0.25	-38.390537
26.612333	0.25	-38.231416
26.616500	0.25	-38.048163
26.620667	0.25	-37.875321
26.624833	0.25	-37.710325
26.629000	0.25	-37.569127
26.633167	0.25	-37.386448
26.637333	0.25	-37.217567
26.641500	0.25	-37.085103
26.645667	0.25	-36.919394
26.649833	0.25	-36.769617
26.654000	0.25	-36.620150
26.658167	0.25	-36.471787
26.662333	0.25	-36.308139
26.666500	0.25	-36.165053
26.670667	0.25	-36.025877
26.674833	0.25	-35.882400
26.679000	0.25	-35.746000
26.683167	0.25	-35.586216
26.687333	0.25	-35.456124
26.691500	0.25	-35.331544
26.695667	0.25	-35.197883
26.699833	0.25	-35.072942
26.704000	0.25	-34.921889
26.708167	0.25	-34.805360
26.712333	0.25	-34.678164
26.716500	0.25	-34.566897
26.720667	0.25	-34.447822
26.724833	0.25	-34.333221
26.729000	0.25	-34.209227
26.733167	0.25	-34.108340
26.737333	0.25	-33.997834
26.741500	0.25	-33.877301
26.745667	0.25	-33.773613
26.749833	0.25	-33.667258
26.754000	0.25	-33.564209
26.758167	0.25	-33.453382
26.762333	0.25	-33.356808
26.766500	0.25	-33.273959
26.770667	0.25	-33.189640
26.774833	0.25	-33.096953
26.779000	0.25	-33.004373
26.783167	0.25	-32.927386
26.787333	0.25	-32.840170
26.791500	0.25	-32.753291
26.795667	0.25	-32.665005
26.799833	0.25	-32.575035
26.804000	0.25	-32.505558
26.808167	0.25	-32.419437
26.812333	0.25	-32.354657
26.816500	0.25	-32.261496
26.820667	0.25	-32.205101
26.824833	0.25	-32.114711
26.829000	0.25	-32.055167
26.833167	0.25	-31.972273
26.837333	0.25	-31.911226
26.841500	0.25	-31.828253
26.845667	0.25	-31.767116
26.849833	0.25	-31.702309
26.854000	0.25	-31.637765
26.858167	0.25	-31.575622
26.862333	0.25	-31.508853
26.866500	0.25	-31.458026
26.870667	0.25	-31.398023
26.874833	0.25	-31.346078
26.879000	0.25	-31.285688
26.883167	0.25	-31.234151
26.887333	0.25	-31.177053
26.891500	0.25	-31.121224
26.895667	0.25	-31.077433
26.899833	0.25	-31.035265
26.904000	0.25	-30.975604
26.908167	0.25	-30.930666
26.912333	0.25	-30.898664
26.916500	0.25	-30.860340
26.920667	0.25	-30.805083
26.924833	0.25	-30.771862
26.929000	0.25	-30.728675
26.933167	0.25	-30.706264
26.937333	0.25	-30.643541
26.941500	0.25	-30.618026
26.945667	0.25	-30.556955
26.949833	0.25	-30.523074
26.954000	0.25	-30.476535
26.958167	0.25	-30.430573
26.962333	0.25	-30.417822
26.966500	0.25	-30.407122
26.970667	0.25	-30.397070
26.974833	0.25	-30.346827
26.979000	0.25	-30.310266
26.983167	0.25	-30.295211
26.987333	0.25	-30.277183
26.991500	0.25	-30.259501
26.995667	0.25	-30.261133
26.999833	0.25	-30.230682
27.004000	0.25	-30.205474
27.008167	0.25	-30.201902
27.012333	0.25	-30.170627
27.016500	0.25	-30.155193
27.020667	0.25	-30.155525
27.024833	0.25	-30.134393
27.029000	0.25	-30.128485
27.033167	0.25	-30.119347
27.037333	0.25	-30.108044
27.041500	0.25	-30.102748
27.045667	0.25	-30.090492
27.049833	0.25	-30.081272
27.054000	0.25	-30.076971
27.058167	0.25	-30.065402
27.062333	0.25	-30.056637
27.066500	0.25	-30.048842
27.070667	0.25	-30.036593
27.074833	0.25	-30.036417
27.079000	0.25	-30.036226
27.083167	0.25	-30.015572
27.087333	0.25	-30.028761
27.091500	0.25	-30.035794
27.095667	0.25	-30.041050
27.099833	0.25	-30.029027
27.104000	0.25	-30.039944
27.108167	0.25	-30.034633
27.112333	0.25	-30.015232
27.116500	0.25	-30.008152
27.120667	0.25	-30.011702
27.124833	0.25	-30.009191
27.129000	0.25	-30.005686
27.133167	0.25	-29.995183
27.137333	0.25	-29.989141
27.141500	0.25	-29.992241
27.145667	0.25	-29.985480
27.149833	0.25	-29.973621
27.154000	0.25	-29.973288
27.158167	0.25	-29.976151
27.162333	0.25	-29.968569
27.166500	0.25	-29.970484
27.170667	0.25	-29.955290
27.174833	0.25	-29.958247
27.179000	0.25	-29.976299
27.183167	0.25	-29.959239
27.187333	0.25	-29.965108
27.191500	0.25	-29.952501
27.195667	0.25	-29.943716
27.199833	0.25	-29.940855
27.204000	0.25	-29.941975
27.208167	0.25	-29.936835
27.212333	0.25	-29.937021
27.216500	0.25	-29.949976
27.220667	0.25	-29.926593
27.224833	0.25	-29.935954
27.229000	0.25	-29.924331
27.233167	0.25	-29.911319
27.237333	0.25	-29.894226
27.241500	0.25	-29.907860
27.245667	0.25	-29.893522
27.249833	0.25	-29.912194
27.254000	0.25	-29.897220
27.258167	0.25	-29.897610
27.262333	0.25	-29.905492
27.266500	0.25	-29.886787
27.270667	0.25	-29.887501
27.274833	0.25	-29.877954
27.279000	0.25	-29.885359
27.283167	0.25	-29.884857
27.287333	0.25	-29.887437
27.291500	0.25	-29.881604
27.295667	0.25	-29.867981
27.299833	0.25	-29.871105
27.304000	0.25	-29.858342
27.308167	0.25	-29.847405
27.312333	0.25	-29.841051
27.316500	0.25	-29.826843
27.320667	0.25	-29.816159
27.324833	0.25	-29.818691
27.329000	0.25	-29.805157
27.333167	0.25	-29.795223
27.337333	0.25	-29.796981
27.341500	0.25	-29.774632
27.345667	0.25	-29.773620
27.349833	0.25	-29.758534
27.354000	0.25	-29.743511
27.358167	0.25	-29.747274
27.362333	0.25	-29.706340
27.366500	0.25	-29.712326
27.370667	0.25	-29.695131
27.374833	0.25	-29.672684
27.379000	0.25	-29.644924
27.383167	0.25	-29.640961
27.387333	0.25	-29.617047
27.391500	0.25	-29.601242
27.395667	0.25	-29.573439
27.399833	0.25	-29.557462
27.404000	0.25	-29.526784
27.408167	0.25	-29.495859
27.412333	0.25	-29.500665
27.416500	0.25	-29.457104
27.420667	0.25	-29.433501
27.424833	0.25	-29.420173
27.429000	0.25	-29.381391
27.433167	0.25	-29.353350
27.437333	0.25	-29.317276
27.441500	0.25	-29.308898
27.445667	0.25	-29.280759
27.449833	0.25	-29.244089
27.454000	0.25	-29.218769
27.458167	0.25	-29.182259
27.462333	0.25	-29.164388
27.466500	0.25	-29.127727
27.470667	0.25	-29.086187
27.474833	0.25	-29.067529
27.479000	0.25	-29.030601
27.483167	0.25	-28.991515
27.487333	0.25	-28.955553
27.491500	0.25	-28.942594
27.495667	0.25	-28.898009
27.499833	0.25	-28.846011
27.504000	0.25	-28.817640
27.508167	0.25	-28.791070
27.512333	0.25	-28.762622
27.516500	0.25	-28.712913
27.520667	0.25	-28.661015
27.524833	0.25	-28.615043
27.529000	0.25	-28.568241
27.533167	0.25	-28.537495
27.537333	0.25	-28.491124
27.541500	0.25	-28.455546
27.545667	0.25	-28.424784
27.549833	0.25	-28.366513
27.554000	0.25	-28.331590
27.558167	0.25	-28.254524
27.562333	0.25	-28.229657
27.566500	0.25	-28.192963
27.570667	0.25	-28.140605
27.574833	0.25	-28.090762
27.579000	0.25	-28.065421
27.583167	0.25	-28.004036
27.587333	0.25	-27.930327
27.591500	0.25	-27.900250
27.595667	0.25	-27.851769
27.599833	0.25	-27.800974
27.604000	0.25	-27.741894
27.608167	0.25	-27.695417
27.612333	0.25	-27.639091
27.616500	0.25	-27.582223
27.620667	0.25	-27.544541
27.624833	0.25	-27.465852
27.629000	0.25	-27.408424
27.633167	0.25	-27.369215
27.637333	0.25	-27.304848
27.641500	0.25	-27.233810
27.645667	0.25	-27.193723
27.649833	0.25	-27.132944
27.654000	0.25	-27.098728
27.658167	0.25	-27.012917
27.662333	0.25	-26.935417
27.666500	0.25	-26.904929
27.670667	0.25	-26.835542
27.674833	0.25	-26.756663
27.679000	0.25	-26.700629
27.683167	0.25	-26.639729
27.687333	0.25	-26.584370
27.691500	0.25	-26.534096
27.695667	0.25	-26.472393
27.699833	0.25	-26.408975
27.704000	0.25	-26.328340
27.708167	0.25	-26.273941
27.712333	0.25	-26.212406
27.716500	0.25	-26.146987
27.720667	0.25	-26.076085
27.724833	0.25	-26.011595
27.729000	0.25	-25.945195
27.733167	0.25	-25.886174
27.737333	0.25	-25.816390
27.741500	0.25	-25.767444
27.745667	0.25	-25.711089
27.749833	0.25	-25.631288
27.754000	0.25	-25.540162
27.758167	0.25	-25.492119
27.762333	0.25	-25.421925
27.766500	0.25	-25.355428
27.770667	0.25	-25.282250
27.774833	0.25	-25.205538
27.779000	0.25	-25.141274
27.783167	0.25	-25.063185
27.787333	0.25	-25.000041
27.791500	0.25	-24.936543
27.795667	0.25	-24.865014
27.799833	0.25	-24.797281
27.804000	0.25	-24.734452
27.808167	0.25	-24.647487
27.812333	0.25	-24.577354
27.816500	0.25	-24.520636
27.820667	0.25	-24.439687
27.824833	0.25	-24.364773
27.829000	0.25	-24.302320
27.833167	0.25	-24.226344
27.837333	0.25	-24.161605
27.841500	0.25	-24.081782
27.845667	0.25	-24.008299
27.849833	0.25	-23.929156
27.854000	0.25	-23.859885
27.858167	0.25	-23.790675
27.862333	0.25	-23.709494
27.866500	0.25	-23.646335
27.870667	0.25	-23.564797
27.874833	0.25	-23.488673
27.879000	0.25	-23.414724
27.883167	0.25	-23.356453
27.887333	0.25	-23.275411
27.891500	0.25	-23.206447
27.895667	0.25	-23.117780
27.899833	0.25	-23.053800
27.904000	0.25	-22.958477
27.908167	0.25	-22.893331
27.912333	0.25	-22.823542
27.916500	0.25	-22.755545
27.920667	0.25	-22.674953
27.924833	0.25	-22.610134
27.929000	0.25	-22.524409
27.933167	0.25	-22.434871
27.937333	0.25	-22.361346
27.941500	0.25	-22.284807
27.945667	0.25	-22.203118
27.949833	0.25	-22.125382
27.954000	0.25	-22.052248
27.958167	0.25	-21.973027
27.962333	0.25	-21.884958
27.966500	0.25	-21.815562
27.970667	0.25	-21.715834
27.974833	0.25	-21.653653
27.979000	0.25	-21.573192
27.983167	0.25	-21.483777
27.987333	0.25	-21.403756
27.991500	0.25	-21.332049
27.995667	0.25	-21.259046
27.999833	0.25	-21.168992
28.004000	0.25	-21.097386
28.008167	0.25	-21.012468
28.012333	0.25	-20.934221
28.016500	0.25	-20.856974
28.020667	0.25	-20.785687
28.024833	0.25	-20.705174
28.029000	0.25	-20.621327
28.033167	0.25	-20.570340
28.037333	0.25	-20.467779
28.041500	0.25	-20.378488
28.045667	0.25	-20.297391
28.049833	0.25	-20.226484
28.054000	0.25	-20.151357
28.058167	0.25	-20.080982
28.062333	0.25	-20.004314
28.066500	0.25	-19.921794
28.070667	0.25	-19.851176
28.074833	0.25	-19.770822
28.079000	0.25	-19.709165
28.083167	0.25	-19.623104
28.087333	0.25	-19.533145
28.091500	0.25	-19.455549
28.095667	0.25	-19.392994
28.099833	0.25	-19.300540
28.104000	0.25	-19.221334
28.108167	0.25	-19.156166
28.112333	0.25	-19.074731
28.116500	0.25	-18.994176
28.120667	0.25	-18.909659
28.124833	0.25	-18.849331
28.129000	0.25	-18.754785
28.133167	0.25	-18.694143
28.137333	0.25	-18.607616
28.141500	0.25	-18.503120
28.145667	0.25	-18.439676
28.149833	0.25	-18.365037
28.154000	0.25	-18.298098
28.158167	0.25	-18.217415
28.162333	0.25	-18.143043
28.166500	0.25	-18.076679
28.170667	0.25	-17.990587
28.174833	0.25	-17.903610
28.179000	0.25	-17.840464
28.183167	0.25	-17.761064
28.187333	0.25	-17.664469
28.191500	0.25	-17.606528
28.195667	0.25	-17.515714
28.199833	0.25	-17.439712
28.204000	0.25	-17.365579
28.208167	0.25	-17.280740
28.212333	0.25	-17.216630
28.216500	0.25	-17.136270
28.220667	0.25	-17.067650
28.224833	0.25	-16.983079
28.229000	0.25	-16.905189
28.233167	0.25	-16.838661
28.237333	0.25	-16.761003
28.241500	0.25	-16.682188
28.245667	0.25	-16.605686
28.249833	0.25	-16.534029
28.254000	0.25	-16.470746
28.258167	0.25	-16.390940
28.262333	0.25	-16.300211
28.266500	0.25	-16.239280
28.270667	0.25	-16.161063
28.274833	0.25	-16.101022
28.279000	0.25	-16.014537
28.283167	0.25	-15.941812
28.287333	0.25	-15.862664
28.291500	0.25	-15.795628
28.295667	0.25	-15.733077
28.299833	0.25	-15.658332
28.304000	0.25	-15.557109
28.308167	0.25	-15.493587
28.312333	0.25	-15.433261
28.316500	0.25	-15.369358
28.320667	0.25	-15.299645
28.324833	0.25	-15.220430
28.329000	0.25	-15.136246
28.333167	0.25	-15.073999
28.337333	0.25	-14.987862
28.341500	0.25	-14.930254
28.345667	0.25	-14.853070
28.349833	0.25	-14.774239
28.354000	0.25	-14.714205
28.358167	0.25	-14.634650
28.362333	0.25	-14.561396
28.366500	0.25	-14.497558
28.370667	0.25	-14.433933
28.374833	0.25	-14.359281
28.379000	0.25	-14.287290
28.383167	0.25	-14.220538
28.387333	0.25	-14.156078
28.391500	0.25	-14.084058
28.395667	0.25	-13.998582
28.399833	0.25	-13.929819
28.404000	0.25	-13.869373
28.408167	0.25	-13.792559
28.412333	0.25	-13.731158
28.416500	0.25	-13.646389
28.420667	0.25	-13.585436
28.424833	0.25	-13.517263
28.429000	0.25	-13.445934
28.433167	0.25	-13.380802
28.437333	0.25	-13.312826
28.441500	0.25	-13.242608
28.445667	0.25	-13.179529
28.449833	0.25	-13.102696
28.454000	0.25	-13.028769
28.458167	0.25	-12.971558
28.462333	0.25	-12.910601
28.466500	0.25	-12.816206
28.470667	0.25	-12.772643
28.474833	0.25	-12.705097
28.479000	0.25	-12.633896
28.483167	0.25	-12.563317
28.487333	0.25	-12.507625
28.491500	0.25	-12.433924
28.495667	0.25	-12.366521
28.499833	0.25	-12.296874
28.504000	0.25	-12.233841
28.508167	0.25	-12.169075
28.512333	0.25	-12.103408
28.516500	0.25	-12.054444
28.520667	0.25	-11.986981
28.524833	0.25	-11.920673
28.529000	0.25	-11.850870
28.533167	0.25	-11.767885
28.537333	0.25	-11.721708
28.541500	0.25	-11.668977
28.545667	0.25	-11.594346
28.549833	0.25	-11.530942
28.554000	0.25	-11.467608
28.558167	0.25	-11.404869
28.562333	0.25	-11.332515
28.566500	0.25	-11.297471
28.570667	0.25	-11.235697
28.574833	0.25	-11.162453
28.579000	0.25	-11.106679
28.583167	0.25	-11.038225
28.587333	0.25	-10.973391
28.591500	0.25	-10.913936
28.595667	0.25	-10.865210
28.599833	0.25	-10.808018
28.604000	0.25	-10.745257
28.608167	0.25	-10.663722
28.612333	0.25	-10.623060
28.616500	0.25	-10.558851
28.620667	0.25	-10.497690
28.624833	0.25	-10.435417
28.629000	0.25	-10.376861
28.633167	0.25	-10.321582
28.637333	0.25	-10.251254
28.641500	0.25	-10.196576
28.645667	0.25	-10.150470
28.649833	0.25	-10.095890
28.654000	0.25	-10.031589
28.658167	0.25	-9.982253
28.662333	0.25	-9.911910
28.666500	0.25	-9.854038
28.670667	0.25	-9.807272
28.674833	0.25	-9.761992
28.679000	0.25	-9.694465
28.683167	0.25	-9.631407
28.687333	0.25	-9.589623
28.691500	0.25	-9.518739
28.695667	0.25	-9.465508
28.699833	0.25	-9.405042
28.704000	0.25	-9.356551
28.708167	0.25	-9.302354
28.712333	0.25	-9.249931
28.716500	0.25	-9.195491
28.720667	0.25	-9.129282
28.724833	0.25	-9.089657
28.729000	0.25	-9.015194
28.733167	0.25	-8.952632
28.737333	0.25	-8.919882
28.741500	0.25	-8.858565
28.745667	0.25	-8.808782
28.749833	0.25	-8.754671
28.754000	0.25	-8.680375
28.758167	0.25	-8.637278
28.762333	0.25	-8.587364
28.766500	0.25	-8.515328
28.770667	0.25	-8.485036
28.774833	0.25	-8.433565
28.779000	0.25	-8.367694
28.783167	0.25	-8.321055
28.787333	0.25	-8.248406
28.791500	0.25	-8.209060
28.795667	0.25	-8.156803
28.799833	0.25	-8.132168
28.804000	0.25	-8.081705
28.808167	0.25	-8.020120
28.812333	0.25	-7.966867
28.816500	0.25	-7.907658
28.820667	0.25	-7.877208
28.824833	0.25	-7.825986
28.829000	0.25	-7.782042
28.833167	0.25	-7.721283
28.837333	0.25	-7.673475
28.841500	0.25	-7.622715
28.845667	0.25	-7.589054
28.849833	0.25	-7.536753
28.854000	0.25	-7.485492
28.858167	0.25	-7.428153
28.862333	0.25	-7.392151
28.866500	0.25	-7.339024
28.870667	0.25	-7.302110
28.874833	0.25	-7.255733
28.879000	0.25	-7.207906
28.883167	0.25	-7.162468
28.887333	0.25	-7.116698
28.891500	0.25	-7.066824
28.895667	0.25	-7.013794
28.899833	0.25	-6.967104
28.904000	0.25	-6.924582
28.908167	0.25	-6.899521
28.912333	0.25	-6.853167
28.916500	0.25	-6.787872
28.920667	0.25	-6.754157
28.924833	0.25	-6.711052
28.929000	0.25	-6.649225
28.933167	0.25	-6.629180
28.937333	0.25	-6.567602
28.941500	0.25	-6.534879
28.945667	0.25	-6.486670
28.949833	0.25	-6.437942
28.954000	0.25	-6.393606
28.958167	0.25	-6.355410
28.962333	0.25	-6.310935
28.966500	0.25	-6.268621
28.970667	0.25	-6.219788
28.974833	0.25	-6.187117
28.979000	0.25	-6.144173
28.983167	0.25	-6.094831
28.987333	0.25	-6.055825
28.991500	0.25	-6.001961
28.995667	0.25	-5.968034
28.999833	0.25	-5.927178
29.004000	0.25	-5.891928
29.008167	0.25	-5.839389
29.012333	0.25	-5.803174
29.016500	0.25	-5.768443
29.020667	0.25	-5.719714
29.024833	0.25	-5.680066
29.029000	0.25	-5.645224
29.033167	0.25	-5.616422
29.037333	0.25	-5.567118
29.041500	0.25	-5.523945
29.045667	0.25	-5.503494
29.049833	0.25	-5.449296
29.054000	0.25	-5.397900
29.058167	0.25	-5.381325
29.062333	0.25	-5.329960
29.066500	0.25	-5.294167
29.070667	0.25	-5.261720
29.074833	0.25	-5.226136
29.079000	0.25	-5.182946
29.083167	0.25	-5.138113
29.087333	0.25	-5.124332
29.091500	0.25	-5.081179
29.095667	0.25	-5.052614
29.099833	0.25	-5.017236
29.104000	0.25	-4.969434
29.108167	0.25	-4.942940
29.112333	0.25	-4.912053
29.116500	0.25	-4.873414
29.120667	0.25	-4.841840
29.124833	0.25	-4.816016
29.129000	0.25	-4.772604
29.133167	0.25	-4.728801
29.137333	0.25	-4.712443
29.141500	0.25	-4.676262
29.145667	0.25	-4.647224
29.149833	0.25	-4.616411
29.154000	0.25	-4.573434
29.158167	0.25	-4.550577
29.162333	0.25	-4.505010
29.166500	0.25	-4.451293
29.170667	0.25	-4.440209
29.174833	0.25	-4.408949
29.179000	0.25	-4.382316
29.183167	0.25	-4.368320
29.187333	0.25	-4.325245
29.191500	0.25	-4.299442
29.195667	0.25	-4.253797
29.199833	0.25	-4.232531
29.204000	0.25	-4.193735
29.208167	0.25	-4.176123
29.212333	0.25	-4.110716
29.216500	0.25	-4.088033
29.220667	0.25	-4.063968
29.224833	0.25	-4.040140
29.229000	0.25	-4.012748
29.233167	0.25	-3.989375
29.237333	0.25	-3.944278
29.241500	0.25	-3.912384
29.245667	0.25	-3.885820
29.249833	0.25	-3.850220
29.254000	0.25	-3.829109
29.258167	0.25	-3.781216
29.262333	0.25	-3.783106
29.266500	0.25	-3.738513
29.270667	0.25	-3.730403
29.274833	0.25	-3.680757
29.279000	0.25	-3.672420
29.283167	0.25	-3.640236
29.287333	0.25	-3.607710
29.291500	0.25	-3.581637
29.295667	0.25	-3.548186
29.299833	0.25	-3.515392
29.304000	0.25	-3.493505
29.308167	0.25	-3.458234
29.312333	0.25	-3.435216
29.316500	0.25	-3.413209
29.320667	0.25	-3.389830
29.324833	0.25	-3.358293
29.329000	0.25	-3.344620
29.333167	0.25	-3.313794
29.337333	0.25	-3.281560
29.341500	0.25	-3.262876
29.345667	0.25	-3.235074
29.349833	0.25	-3.206940
29.354000	0.25	-3.205491
29.358167	0.25	-3.172009
29.362333	0.25	-3.145415
29.366500	0.25	-3.123708
29.370667	0.25	-3.107627
29.374833	0.25	-3.056413
29.379000	0.25	-3.052793
29.383167	0.25	-3.022577
29.387333	0.25	-3.000005
29.391500	0.25	-2.976103
29.395667	0.25	-2.950242
29.399833	0.25	-2.944950
29.404000	0.25	-2.912519
29.408167	0.25	-2.876211
29.412333	0.25	-2.872298
29.416500	0.25	-2.840391
29.420667	0.25	-2.821797
29.424833	0.25	-2.785695
29.429000	0.25	-2.768178
29.433167	0.25	-2.744556
29.437333	0.25	-2.739336
29.441500	0.25	-2.712235
29.445667	0.25	-2.693159
29.449833	0.25	-2.654979
29.454000	0.25	-2.635589
29.458167	0.25	-2.624101
29.462333	0.25	-2.597644
29.466500	0.25	-2.574494
29.470667	0.25	-2.558097
29.474833	0.25	-2.527382
29.479000	0.25	-2.514407
29.483167	0.25	-2.486698
29.487333	0.25	-2.459728
29.491500	0.25	-2.439428
29.495667	0.25	-2.426322
29.499833	0.25	-2.399359
29.504000	0.25	-2.373824
29.508167	0.25	-2.360891
29.512333	0.25	-2.332706
29.516500	0.25	-2.320794
29.520667	0.25	-2.278241
29.524833	0.25	-2.253850
29.529000	0.25	-2.245656
29.533167	0.25	-2.211830
29.537333	0.25	-2.207726
29.541500	0.25	-2.173789
29.545667	0.25	-2.154974
29.549833	0.25	-2.139100
29.554000	0.25	-2.131104
29.558167	0.25	-2.094698
29.562333	0.25	-2.065831
29.566500	0.25	-2.049241
29.570667	0.25	-2.036898
29.574833	0.25	-2.021045
29.579000	0.25	-1.983074
29.583167	0.25	-1.968772
29.587333	0.25	-1.950726
29.591500	0.25	-1.945479
29.595667	0.25	-1.920366
29.599833	0.25	-1.900995
29.604000	0.25	-1.888269
29.608167	0.25	-1.850912
29.612333	0.25	-1.838678
29.616500	0.25	-1.812645
29.620667	0.25	-1.798577
29.624833	0.25	-1.772887
29.629000	0.25	-1.777780
29.633167	0.25	-1.756408
29.637333	0.25	-1.728776
29.641500	0.25	-1.732089
29.645667	0.25	-1.705047
29.649833	0.25	-1.683314
29.654000	0.25	-1.680411
29.658167	0.25	-1.648793
29.662333	0.25	-1.635551
29.666500	0.25	-1.621437
29.670667	0.25	-1.609014
29.674833	0.25	-1.579717
29.679000	0.25	-1.566505
29.683167	0.25	-1.555983
29.687333	0.25	-1.539491
29.691500	0.25	-1.518698
29.695667	0.25	-1.499795
29.699833	0.25	-1.509086
29.704000	0.25	-1.487273
29.708167	0.25	-1.459777
29.712333	0.25	-1.431623
29.716500	0.25	-1.425455
29.720667	0.25	-1.419874
29.724833	0.25	-1.409717
29.729000	0.25	-1.389222
29.733167	0.25	-1.359985
29.737333	0.25	-1.355092
29.741500	0.25	-1.330839
29.745667	0.25	-1.316193
29.749833	0.25	-1.303757
29.754000	0.25	-1.272421
29.758167	0.25	-1.280346
29.762333	0.25	-1.279071
29.766500	0.25	-1.256462
29.770667	0.25	-1.234353
29.774833	0.25	-1.211503
29.779000	0.25	-1.200809
29.783167	0.25	-1.178783
29.787333	0.25	-1.155815
29.791500	0.25	-1.153390
29.795667	0.25	-1.150072
29.799833	0.25	-1.119349
29.804000	0.25	-1.101330
29.808167	0.25	-1.103290
29.812333	0.25	-1.082672
29.816500	0.25	-1.066083
29.820667	0.25	-1.031288
29.824833	0.25	-1.028670
29.829000	0.25	-1.018422
29.833167	0.25	-1.007799
29.837333	0.25	-1.000117
29.841500	0.25	-0.987271
29.845667	0.25	-0.960665
29.849833	0.25	-0.960501
29.854000	0.25	-0.938648
29.858167	0.25	-0.926621
29.862333	0.25	-0.922891
29.866500	0.25	-0.910986
29.870667	0.25	-0.883890
29.874833	0.25	-0.871520
29.879000	0.25	-0.865599
29.883167	0.25	-0.852305
29.887333	0.25	-0.828668
29.891500	0.25	-0.834522
29.895667	0.25	-0.807398
29.899833	0.25	-0.779636
29.904000	0.25	-0.769804
29.908167	0.25	-0.750890
29.912333	0.25	-0.736640
29.916500	0.25	-0.733070
29.920667	0.25	-0.714039
29.924833	0.25	-0.709693
29.929000	0.25	-0.704753
29.933167	0.25	-0.695922
29.937333	0.25	-0.682894
29.941500	0.25	-0.685897
29.945667	0.25	-0.671010
29.949833	0.25	-0.648526
29.954000	0.25	-0.621971
29.958167	0.25	-0.610133
29.962333	0.25	-0.606671
29.966500	0.25	-0.595611
29.970667	0.25	-0.581725
29.974833	0.25	-0.577214
29.979000	0.25	-0.571690
29.983167	0.25	-0.561255
29.987333	0.25	-0.547702
29.991500	0.25	-0.526031
29.995667	0.25	-0.510187
29.999833	0.25	-0.505655
30.004000	0.25	-0.514149
```
