## Supplementary material for "Rhizobial enzyme reveals pH-driven catalytic switching and ʟ-amino acid incorporation by ʟ,ᴅ-transpeptidases": File S3. Julia Notebook: pLemo + LdtD (1000 uM) 1_12_UV_VIS_1.txt

```
URL	chrom://desktop-8dojj41/ChromeleonLocal/Brooks/2026-02-22 Raj's LdtD %2B Rhamnose Gradient.seq/361.smp/UV_VIS_1.channel/UV_VIS_1.chm
Channel	UV_VIS_1

Injection Information:
Data Vault	ChromeleonLocal
Sequence	2026-02-22 Raj's LdtD + Rhamnose Gradient
Name	pLemo + LdtD (1000 uM) 1
Number	12
Position	RB5
Comment	
Processing Method	Minimal labelling
Instrument Method	Rhizobium vv520ul HypersilGold aQ 300ul
Type	Unknown
Status	Finished
Inject Time	23/02/2026 05:19:08 +00:00
Volume (µl)	30.000
Dilution Factor	1.0000
Weight	1.0000

Chromatogram Data Information:
Time Min. (min)	0.004000
Time Max. (min)	30.004000
Data Points	7201
Detector	UV
Generating Data System	Chromeleon 7.2.10.24543
Exporting Data System	Chromeleon 7.2.10.0
Operator	Instrument Controller
Signal Quantity	Absorbance
Signal Unit	mAU
Signal Min.	-701.750924
Signal Max.	1,558.064727
Channel	UV_VIS_1
Driver Name	VWD3000.dll
Channel Type	Evaluation
Min. Step (s)	0.25
Max. Step (s)	0.25
Average Step (s)	0.25

Signal Parameter Information:
Signal Info	WVL:202 nm

Chromatogram Data:
Time (min)	Step (s)	Value (mAU)
0.004000	n.a.	2.194690
0.008167	0.25	2.197745
0.012333	0.25	2.201882
0.016500	0.25	2.235694
0.020667	0.25	2.222074
0.024833	0.25	2.214373
0.029000	0.25	2.244309
0.033167	0.25	2.264660
0.037333	0.25	2.253804
0.041500	0.25	2.276591
0.045667	0.25	2.282970
0.049833	0.25	2.279604
0.054000	0.25	2.270440
0.058167	0.25	2.264424
0.062333	0.25	2.273960
0.066500	0.25	2.278080
0.070667	0.25	2.287579
0.074833	0.25	2.303757
0.079000	0.25	2.296686
0.083167	0.25	2.306180
0.087333	0.25	2.303159
0.091500	0.25	2.318531
0.095667	0.25	2.319255
0.099833	0.25	2.322705
0.104000	0.25	2.310545
0.108167	0.25	2.319185
0.112333	0.25	2.325629
0.116500	0.25	2.326006
0.120667	0.25	2.342688
0.124833	0.25	2.341912
0.129000	0.25	2.348040
0.133167	0.25	2.348441
0.137333	0.25	2.360661
0.141500	0.25	2.364366
0.145667	0.25	2.365237
0.149833	0.25	2.371490
0.154000	0.25	2.364714
0.158167	0.25	2.378187
0.162333	0.25	2.381230
0.166500	0.25	2.386777
0.170667	0.25	2.392127
0.174833	0.25	2.396991
0.179000	0.25	2.411485
0.183167	0.25	2.408828
0.187333	0.25	2.410863
0.191500	0.25	2.423534
0.195667	0.25	2.420436
0.199833	0.25	2.418907
0.204000	0.25	2.421166
0.208167	0.25	2.430427
0.212333	0.25	2.438801
0.216500	0.25	2.436085
0.220667	0.25	2.443087
0.224833	0.25	2.454357
0.229000	0.25	2.438187
0.233167	0.25	2.462291
0.237333	0.25	2.461857
0.241500	0.25	2.467800
0.245667	0.25	2.478627
0.249833	0.25	2.481488
0.254000	0.25	2.492659
0.258167	0.25	2.483804
0.262333	0.25	2.497555
0.266500	0.25	2.495598
0.270667	0.25	2.507682
0.274833	0.25	2.529647
0.279000	0.25	2.510338
0.283167	0.25	2.527427
0.287333	0.25	2.511655
0.291500	0.25	2.518915
0.295667	0.25	2.540581
0.299833	0.25	2.546677
0.304000	0.25	2.529273
0.308167	0.25	2.542943
0.312333	0.25	2.536636
0.316500	0.25	2.547446
0.320667	0.25	2.560459
0.324833	0.25	2.563089
0.329000	0.25	2.560537
0.333167	0.25	2.552385
0.337333	0.25	2.577295
0.341500	0.25	2.561310
0.345667	0.25	2.578351
0.349833	0.25	2.575634
0.354000	0.25	2.580516
0.358167	0.25	2.585924
0.362333	0.25	2.608355
0.366500	0.25	2.602019
0.370667	0.25	2.608361
0.374833	0.25	2.612838
0.379000	0.25	2.614354
0.383167	0.25	2.623335
0.387333	0.25	2.619367
0.391500	0.25	2.640283
0.395667	0.25	2.627806
0.399833	0.25	2.644288
0.404000	0.25	2.665399
0.408167	0.25	2.637638
0.412333	0.25	2.625436
0.416500	0.25	2.634391
0.420667	0.25	2.665181
0.424833	0.25	2.676716
0.429000	0.25	2.684485
0.433167	0.25	2.665740
0.437333	0.25	2.665567
0.441500	0.25	2.666681
0.445667	0.25	2.692938
0.449833	0.25	2.691464
0.454000	0.25	2.691396
0.458167	0.25	2.712906
0.462333	0.25	2.715518
0.466500	0.25	2.720032
0.470667	0.25	2.717842
0.474833	0.25	2.720697
0.479000	0.25	2.724766
0.483167	0.25	2.732446
0.487333	0.25	2.719624
0.491500	0.25	2.742329
0.495667	0.25	2.749348
0.499833	0.25	2.750052
0.504000	0.25	2.760570
0.508167	0.25	2.760238
0.512333	0.25	2.763920
0.516500	0.25	2.779940
0.520667	0.25	2.774092
0.524833	0.25	2.787515
0.529000	0.25	2.785747
0.533167	0.25	2.780959
0.537333	0.25	2.780634
0.541500	0.25	2.793047
0.545667	0.25	2.784883
0.549833	0.25	2.751197
0.554000	0.25	2.747570
0.558167	0.25	2.644393
0.562333	0.25	2.547507
0.566500	0.25	2.409705
0.570667	0.25	2.220139
0.574833	0.25	2.021208
0.579000	0.25	1.766173
0.583167	0.25	1.471286
0.587333	0.25	1.169992
0.591500	0.25	0.847932
0.595667	0.25	0.572571
0.599833	0.25	0.287863
0.604000	0.25	0.033688
0.608167	0.25	-0.224469
0.612333	0.25	-0.421268
0.616500	0.25	-0.604461
0.620667	0.25	-0.770891
0.624833	0.25	-0.884690
0.629000	0.25	-1.009293
0.633167	0.25	-1.083691
0.637333	0.25	-1.165180
0.641500	0.25	-1.227750
0.645667	0.25	-1.265592
0.649833	0.25	-1.300509
0.654000	0.25	-1.328652
0.658167	0.25	-1.350242
0.662333	0.25	-1.384072
0.666500	0.25	-1.375910
0.670667	0.25	-1.386115
0.674833	0.25	-1.401631
0.679000	0.25	-1.398270
0.683167	0.25	-1.412793
0.687333	0.25	-1.409764
0.691500	0.25	-1.407324
0.695667	0.25	-1.391951
0.699833	0.25	-1.397761
0.704000	0.25	-1.387152
0.708167	0.25	-1.369066
0.712333	0.25	-1.371870
0.716500	0.25	-1.362910
0.720667	0.25	-1.365230
0.724833	0.25	-1.349223
0.729000	0.25	-1.354892
0.733167	0.25	-1.324681
0.737333	0.25	-1.312739
0.741500	0.25	-1.301386
0.745667	0.25	-1.295353
0.749833	0.25	-1.292588
0.754000	0.25	-1.271362
0.758167	0.25	-1.259195
0.762333	0.25	-1.245683
0.766500	0.25	-1.230158
0.770667	0.25	-1.220163
0.774833	0.25	-1.205554
0.779000	0.25	-1.202806
0.783167	0.25	-1.196163
0.787333	0.25	-1.170584
0.791500	0.25	-1.160156
0.795667	0.25	-1.150218
0.799833	0.25	-1.128191
0.804000	0.25	-1.115915
0.808167	0.25	-1.105221
0.812333	0.25	-1.097207
0.816500	0.25	-1.080170
0.820667	0.25	-1.071782
0.824833	0.25	-1.056627
0.829000	0.25	-1.031413
0.833167	0.25	-1.026213
0.837333	0.25	-1.025407
0.841500	0.25	-0.995471
0.845667	0.25	-0.991129
0.849833	0.25	-0.967300
0.854000	0.25	-0.949305
0.858167	0.25	-0.927484
0.862333	0.25	-0.919076
0.866500	0.25	-0.905048
0.870667	0.25	-0.896613
0.874833	0.25	-0.885954
0.879000	0.25	-0.869950
0.883167	0.25	-0.866560
0.887333	0.25	-0.828899
0.891500	0.25	-0.837765
0.895667	0.25	-0.826635
0.899833	0.25	-0.797535
0.904000	0.25	-0.794893
0.908167	0.25	-0.773686
0.912333	0.25	-0.759558
0.916500	0.25	-0.726216
0.920667	0.25	-0.723049
0.924833	0.25	-0.698969
0.929000	0.25	-0.701675
0.933167	0.25	-0.667537
0.937333	0.25	-0.657290
0.941500	0.25	-0.633712
0.945667	0.25	-0.631580
0.949833	0.25	-0.608901
0.954000	0.25	-0.586532
0.958167	0.25	-0.551384
0.962333	0.25	-0.522523
0.966500	0.25	-0.459054
0.970667	0.25	-0.393906
0.974833	0.25	-0.302365
0.979000	0.25	-0.179047
0.983167	0.25	-0.015663
0.987333	0.25	0.162387
0.991500	0.25	0.372316
0.995667	0.25	0.630230
0.999833	0.25	0.934184
1.004000	0.25	1.249166
1.008167	0.25	1.580663
1.012333	0.25	1.927430
1.016500	0.25	2.255661
1.020667	0.25	2.611578
1.024833	0.25	2.957027
1.029000	0.25	3.303529
1.033167	0.25	3.602649
1.037333	0.25	3.879673
1.041500	0.25	4.170606
1.045667	0.25	4.448651
1.049833	0.25	4.727363
1.054000	0.25	5.006278
1.058167	0.25	5.303224
1.062333	0.25	5.596100
1.066500	0.25	5.880973
1.070667	0.25	6.174386
1.074833	0.25	6.490056
1.079000	0.25	6.789711
1.083167	0.25	7.092646
1.087333	0.25	7.390379
1.091500	0.25	7.672484
1.095667	0.25	7.943326
1.099833	0.25	8.218913
1.104000	0.25	8.470069
1.108167	0.25	8.771395
1.112333	0.25	9.160003
1.116500	0.25	9.805404
1.120667	0.25	10.884285
1.124833	0.25	12.856835
1.129000	0.25	16.136191
1.133167	0.25	21.107195
1.137333	0.25	28.080736
1.141500	0.25	37.373475
1.145667	0.25	49.362947
1.149833	0.25	64.673504
1.154000	0.25	84.220786
1.158167	0.25	108.783852
1.162333	0.25	138.928630
1.166500	0.25	174.229003
1.170667	0.25	213.034651
1.174833	0.25	251.442375
1.179000	0.25	283.852918
1.183167	0.25	305.318455
1.187333	0.25	313.330288
1.191500	0.25	308.106217
1.195667	0.25	291.925658
1.199833	0.25	268.143164
1.204000	0.25	239.920142
1.208167	0.25	210.184375
1.212333	0.25	181.045654
1.216500	0.25	153.768217
1.220667	0.25	128.838049
1.224833	0.25	106.462000
1.229000	0.25	86.628755
1.233167	0.25	69.205570
1.237333	0.25	54.123858
1.241500	0.25	41.191165
1.245667	0.25	30.280889
1.249833	0.25	21.249977
1.254000	0.25	13.755476
1.258167	0.25	7.583197
1.262333	0.25	2.514383
1.266500	0.25	-1.663661
1.270667	0.25	-5.109742
1.274833	0.25	-8.033566
1.279000	0.25	-10.498453
1.283167	0.25	-12.464347
1.287333	0.25	-14.085427
1.291500	0.25	-15.375240
1.295667	0.25	-16.231118
1.299833	0.25	-16.649484
1.304000	0.25	-16.476996
1.308167	0.25	-15.680525
1.312333	0.25	-14.306427
1.316500	0.25	-12.502028
1.320667	0.25	-10.343873
1.324833	0.25	-8.017178
1.329000	0.25	-5.713405
1.333167	0.25	-3.378257
1.337333	0.25	-0.952065
1.341500	0.25	1.605294
1.345667	0.25	4.502793
1.349833	0.25	7.807983
1.354000	0.25	11.288017
1.358167	0.25	14.560497
1.362333	0.25	17.346035
1.366500	0.25	19.513952
1.370667	0.25	20.702429
1.374833	0.25	20.401287
1.379000	0.25	17.677937
1.383167	0.25	11.384709
1.387333	0.25	0.267851
1.391500	0.25	-16.977219
1.395667	0.25	-41.249920
1.399833	0.25	-73.020810
1.404000	0.25	-112.191228
1.408167	0.25	-157.988758
1.412333	0.25	-209.175609
1.416500	0.25	-264.091591
1.420667	0.25	-320.899828
1.424833	0.25	-377.730492
1.429000	0.25	-432.861201
1.433167	0.25	-484.755921
1.437333	0.25	-532.230929
1.441500	0.25	-574.408226
1.445667	0.25	-610.741678
1.449833	0.25	-640.911004
1.454000	0.25	-664.864999
1.458167	0.25	-682.686859
1.462333	0.25	-694.576461
1.466500	0.25	-700.824920
1.470667	0.25	-701.750924
1.474833	0.25	-697.701112
1.479000	0.25	-689.053121
1.483167	0.25	-676.194657
1.487333	0.25	-659.550540
1.491500	0.25	-639.544652
1.495667	0.25	-616.624398
1.499833	0.25	-591.233360
1.504000	0.25	-563.824934
1.508167	0.25	-534.847219
1.512333	0.25	-504.709916
1.516500	0.25	-473.820394
1.520667	0.25	-442.556185
1.524833	0.25	-411.224684
1.529000	0.25	-380.117409
1.533167	0.25	-349.492551
1.537333	0.25	-319.560182
1.541500	0.25	-290.485825
1.545667	0.25	-262.418147
1.549833	0.25	-235.444122
1.554000	0.25	-209.656356
1.558167	0.25	-185.147228
1.562333	0.25	-161.964123
1.566500	0.25	-140.139463
1.570667	0.25	-119.767336
1.574833	0.25	-100.814165
1.579000	0.25	-83.272966
1.583167	0.25	-67.113367
1.587333	0.25	-52.288652
1.591500	0.25	-38.733923
1.595667	0.25	-26.446309
1.599833	0.25	-15.327177
1.604000	0.25	-5.351318
1.608167	0.25	3.552348
1.612333	0.25	11.438700
1.616500	0.25	18.356778
1.620667	0.25	24.355418
1.624833	0.25	29.524513
1.629000	0.25	33.888880
1.633167	0.25	37.540026
1.637333	0.25	40.534954
1.641500	0.25	42.895990
1.645667	0.25	44.704354
1.649833	0.25	45.996506
1.654000	0.25	46.796128
1.658167	0.25	47.171721
1.662333	0.25	47.177635
1.666500	0.25	46.862411
1.670667	0.25	46.263667
1.674833	0.25	45.463950
1.679000	0.25	44.494561
1.683167	0.25	43.404409
1.687333	0.25	42.269045
1.691500	0.25	41.097184
1.695667	0.25	39.973387
1.699833	0.25	38.861497
1.704000	0.25	37.831668
1.708167	0.25	36.890065
1.712333	0.25	36.041876
1.716500	0.25	35.317216
1.720667	0.25	34.721977
1.724833	0.25	34.253783
1.729000	0.25	33.987760
1.733167	0.25	33.941799
1.737333	0.25	34.218524
1.741500	0.25	34.802653
1.745667	0.25	35.684524
1.749833	0.25	36.789333
1.754000	0.25	38.015766
1.758167	0.25	39.226187
1.762333	0.25	40.291869
1.766500	0.25	41.134888
1.770667	0.25	41.723507
1.774833	0.25	42.018857
1.779000	0.25	42.078413
1.783167	0.25	41.946611
1.787333	0.25	41.648364
1.791500	0.25	41.171884
1.795667	0.25	40.601751
1.799833	0.25	39.932534
1.804000	0.25	39.198727
1.808167	0.25	38.450496
1.812333	0.25	37.654801
1.816500	0.25	36.881928
1.820667	0.25	36.123539
1.824833	0.25	35.386220
1.829000	0.25	34.711013
1.833167	0.25	34.077626
1.837333	0.25	33.508811
1.841500	0.25	33.052490
1.845667	0.25	32.690216
1.849833	0.25	32.433960
1.854000	0.25	32.268448
1.858167	0.25	32.230921
1.862333	0.25	32.295086
1.866500	0.25	32.470785
1.870667	0.25	32.729158
1.874833	0.25	33.102813
1.879000	0.25	33.551356
1.883167	0.25	34.109908
1.887333	0.25	34.772827
1.891500	0.25	35.560354
1.895667	0.25	36.444658
1.899833	0.25	37.439214
1.904000	0.25	38.486073
1.908167	0.25	39.558786
1.912333	0.25	40.657050
1.916500	0.25	41.726477
1.920667	0.25	42.749128
1.924833	0.25	43.742754
1.929000	0.25	44.724151
1.933167	0.25	45.804767
1.937333	0.25	47.063275
1.941500	0.25	48.781684
1.945667	0.25	51.105244
1.949833	0.25	53.929405
1.954000	0.25	57.027029
1.958167	0.25	59.968313
1.962333	0.25	62.262805
1.966500	0.25	63.627206
1.970667	0.25	63.910045
1.974833	0.25	63.082999
1.979000	0.25	61.356241
1.983167	0.25	58.925780
1.987333	0.25	56.081410
1.991500	0.25	53.028687
1.995667	0.25	49.959864
1.999833	0.25	46.976039
2.004000	0.25	44.207997
2.008167	0.25	41.643591
2.012333	0.25	39.372866
2.016500	0.25	37.375517
2.020667	0.25	35.676197
2.024833	0.25	34.249362
2.029000	0.25	33.087523
2.033167	0.25	32.165159
2.037333	0.25	31.458448
2.041500	0.25	30.925453
2.045667	0.25	30.536782
2.049833	0.25	30.294559
2.054000	0.25	30.173127
2.058167	0.25	30.159557
2.062333	0.25	30.226295
2.066500	0.25	30.374814
2.070667	0.25	30.580431
2.074833	0.25	30.780624
2.079000	0.25	30.979372
2.083167	0.25	31.142388
2.087333	0.25	31.219056
2.091500	0.25	31.261658
2.095667	0.25	31.236796
2.099833	0.25	31.156094
2.104000	0.25	31.023051
2.108167	0.25	30.853654
2.112333	0.25	30.641631
2.116500	0.25	30.400073
2.120667	0.25	30.132100
2.124833	0.25	29.814395
2.129000	0.25	29.487079
2.133167	0.25	29.097721
2.137333	0.25	28.673837
2.141500	0.25	28.222116
2.145667	0.25	27.787568
2.149833	0.25	27.320816
2.154000	0.25	26.882999
2.158167	0.25	26.461363
2.162333	0.25	26.067864
2.166500	0.25	25.753581
2.170667	0.25	25.507921
2.174833	0.25	25.382018
2.179000	0.25	25.384944
2.183167	0.25	25.549978
2.187333	0.25	25.905828
2.191500	0.25	26.456844
2.195667	0.25	27.254832
2.199833	0.25	28.210095
2.204000	0.25	29.348466
2.208167	0.25	30.577266
2.212333	0.25	31.824030
2.216500	0.25	33.037915
2.220667	0.25	34.183104
2.224833	0.25	35.181921
2.229000	0.25	36.001486
2.233167	0.25	36.616766
2.237333	0.25	37.017603
2.241500	0.25	37.221935
2.245667	0.25	37.229379
2.249833	0.25	37.034767
2.254000	0.25	36.692779
2.258167	0.25	36.203320
2.262333	0.25	35.604261
2.266500	0.25	34.899809
2.270667	0.25	34.127257
2.274833	0.25	33.267230
2.279000	0.25	32.375883
2.283167	0.25	31.475490
2.287333	0.25	30.559684
2.291500	0.25	29.622356
2.295667	0.25	28.700997
2.299833	0.25	27.784598
2.304000	0.25	26.916755
2.308167	0.25	26.069659
2.312333	0.25	25.245369
2.316500	0.25	24.465171
2.320667	0.25	23.727992
2.324833	0.25	23.040721
2.329000	0.25	22.401760
2.333167	0.25	21.829391
2.337333	0.25	21.304026
2.341500	0.25	20.839961
2.345667	0.25	20.419748
2.349833	0.25	20.057622
2.354000	0.25	19.756845
2.358167	0.25	19.501476
2.362333	0.25	19.297958
2.366500	0.25	19.144623
2.370667	0.25	19.015409
2.374833	0.25	18.916165
2.379000	0.25	18.829666
2.383167	0.25	18.751749
2.387333	0.25	18.685015
2.391500	0.25	18.598106
2.395667	0.25	18.524767
2.399833	0.25	18.439705
2.404000	0.25	18.349365
2.408167	0.25	18.238065
2.412333	0.25	18.128528
2.416500	0.25	18.017846
2.420667	0.25	17.920683
2.424833	0.25	17.806744
2.429000	0.25	17.685777
2.433167	0.25	17.594378
2.437333	0.25	17.489696
2.441500	0.25	17.406729
2.445667	0.25	17.287335
2.449833	0.25	17.189377
2.454000	0.25	17.089698
2.458167	0.25	16.978281
2.462333	0.25	16.866011
2.466500	0.25	16.730934
2.470667	0.25	16.623645
2.474833	0.25	16.510747
2.479000	0.25	16.410552
2.483167	0.25	16.336788
2.487333	0.25	16.273296
2.491500	0.25	16.247855
2.495667	0.25	16.302094
2.499833	0.25	16.415249
2.504000	0.25	16.589611
2.508167	0.25	16.902100
2.512333	0.25	17.374645
2.516500	0.25	18.035740
2.520667	0.25	18.929104
2.524833	0.25	20.111348
2.529000	0.25	21.621310
2.533167	0.25	23.471962
2.537333	0.25	25.602260
2.541500	0.25	27.956827
2.545667	0.25	30.387343
2.549833	0.25	32.764080
2.554000	0.25	34.952748
2.558167	0.25	36.904424
2.562333	0.25	38.525472
2.566500	0.25	39.846394
2.570667	0.25	40.958503
2.574833	0.25	42.067768
2.579000	0.25	43.376958
2.583167	0.25	45.377340
2.587333	0.25	48.617732
2.591500	0.25	53.690215
2.595667	0.25	61.188630
2.599833	0.25	71.434373
2.604000	0.25	84.368996
2.608167	0.25	99.548504
2.612333	0.25	116.214901
2.616500	0.25	133.321622
2.620667	0.25	149.928201
2.624833	0.25	165.072620
2.629000	0.25	178.130987
2.633167	0.25	188.641674
2.637333	0.25	196.400816
2.641500	0.25	201.411941
2.645667	0.25	203.802432
2.649833	0.25	203.786522
2.654000	0.25	201.685401
2.658167	0.25	197.784110
2.662333	0.25	192.448638
2.666500	0.25	185.921498
2.670667	0.25	178.553523
2.674833	0.25	170.549564
2.679000	0.25	162.169889
2.683167	0.25	153.564221
2.687333	0.25	144.928682
2.691500	0.25	136.420679
2.695667	0.25	128.040366
2.699833	0.25	119.932957
2.704000	0.25	112.157230
2.708167	0.25	104.712085
2.712333	0.25	97.665635
2.716500	0.25	91.006754
2.720667	0.25	84.742070
2.724833	0.25	78.877905
2.729000	0.25	73.454421
2.733167	0.25	68.404926
2.737333	0.25	63.750870
2.741500	0.25	59.450643
2.745667	0.25	55.505441
2.749833	0.25	51.910829
2.754000	0.25	48.617880
2.758167	0.25	45.603148
2.762333	0.25	42.852854
2.766500	0.25	40.372080
2.770667	0.25	38.064829
2.774833	0.25	35.965660
2.779000	0.25	34.068463
2.783167	0.25	32.279198
2.787333	0.25	30.644910
2.791500	0.25	29.138305
2.795667	0.25	27.753883
2.799833	0.25	26.476841
2.804000	0.25	25.334293
2.808167	0.25	24.247026
2.812333	0.25	23.284687
2.816500	0.25	22.389983
2.820667	0.25	21.593056
2.824833	0.25	20.860769
2.829000	0.25	20.216299
2.833167	0.25	19.635729
2.837333	0.25	19.112097
2.841500	0.25	18.643587
2.845667	0.25	18.236812
2.849833	0.25	17.834050
2.854000	0.25	17.494968
2.858167	0.25	17.186714
2.862333	0.25	16.904873
2.866500	0.25	16.620295
2.870667	0.25	16.357090
2.874833	0.25	16.131850
2.879000	0.25	15.894230
2.883167	0.25	15.660327
2.887333	0.25	15.456500
2.891500	0.25	15.261442
2.895667	0.25	15.079295
2.899833	0.25	14.892002
2.904000	0.25	14.720888
2.908167	0.25	14.574004
2.912333	0.25	14.398382
2.916500	0.25	14.231123
2.920667	0.25	14.088023
2.924833	0.25	13.965365
2.929000	0.25	13.799913
2.933167	0.25	13.673475
2.937333	0.25	13.567014
2.941500	0.25	13.453090
2.945667	0.25	13.375076
2.949833	0.25	13.321284
2.954000	0.25	13.280094
2.958167	0.25	13.264482
2.962333	0.25	13.297273
2.966500	0.25	13.338723
2.970667	0.25	13.381274
2.974833	0.25	13.441024
2.979000	0.25	13.482465
2.983167	0.25	13.553921
2.987333	0.25	13.613555
2.991500	0.25	13.659146
2.995667	0.25	13.691880
2.999833	0.25	13.703726
3.004000	0.25	13.710794
3.008167	0.25	13.698399
3.012333	0.25	13.688545
3.016500	0.25	13.648995
3.020667	0.25	13.584104
3.024833	0.25	13.513181
3.029000	0.25	13.447379
3.033167	0.25	13.381509
3.037333	0.25	13.281087
3.041500	0.25	13.206447
3.045667	0.25	13.104205
3.049833	0.25	13.025698
3.054000	0.25	12.938751
3.058167	0.25	12.875879
3.062333	0.25	12.831186
3.066500	0.25	12.772764
3.070667	0.25	12.739509
3.074833	0.25	12.740967
3.079000	0.25	12.739351
3.083167	0.25	12.769230
3.087333	0.25	12.820920
3.091500	0.25	12.900870
3.095667	0.25	13.017786
3.099833	0.25	13.166359
3.104000	0.25	13.345355
3.108167	0.25	13.594875
3.112333	0.25	13.852246
3.116500	0.25	14.177793
3.120667	0.25	14.525392
3.124833	0.25	14.937400
3.129000	0.25	15.319711
3.133167	0.25	15.726777
3.137333	0.25	16.134964
3.141500	0.25	16.517808
3.145667	0.25	16.882466
3.149833	0.25	17.188545
3.154000	0.25	17.453400
3.158167	0.25	17.618839
3.162333	0.25	17.738318
3.166500	0.25	17.784854
3.170667	0.25	17.773370
3.174833	0.25	17.719359
3.179000	0.25	17.583669
3.183167	0.25	17.412698
3.187333	0.25	17.183208
3.191500	0.25	16.958450
3.195667	0.25	16.709748
3.199833	0.25	16.432004
3.204000	0.25	16.173433
3.208167	0.25	15.913745
3.212333	0.25	15.648157
3.216500	0.25	15.424287
3.220667	0.25	15.195858
3.224833	0.25	14.992848
3.229000	0.25	14.822815
3.233167	0.25	14.663149
3.237333	0.25	14.520242
3.241500	0.25	14.393859
3.245667	0.25	14.285271
3.249833	0.25	14.196499
3.254000	0.25	14.119535
3.258167	0.25	14.052388
3.262333	0.25	13.991280
3.266500	0.25	13.929871
3.270667	0.25	13.891446
3.274833	0.25	13.826107
3.279000	0.25	13.803714
3.283167	0.25	13.767596
3.287333	0.25	13.756333
3.291500	0.25	13.705917
3.295667	0.25	13.711684
3.299833	0.25	13.700844
3.304000	0.25	13.688999
3.308167	0.25	13.694640
3.312333	0.25	13.692613
3.316500	0.25	13.714938
3.320667	0.25	13.721328
3.324833	0.25	13.729047
3.329000	0.25	13.742017
3.333167	0.25	13.753990
3.337333	0.25	13.773854
3.341500	0.25	13.806206
3.345667	0.25	13.835544
3.349833	0.25	13.862902
3.354000	0.25	13.912233
3.358167	0.25	13.969540
3.362333	0.25	14.024419
3.366500	0.25	14.076550
3.370667	0.25	14.160192
3.374833	0.25	14.240683
3.379000	0.25	14.320763
3.383167	0.25	14.391739
3.387333	0.25	14.483049
3.391500	0.25	14.546823
3.395667	0.25	14.624358
3.399833	0.25	14.664560
3.404000	0.25	14.738484
3.408167	0.25	14.776452
3.412333	0.25	14.792091
3.416500	0.25	14.812530
3.420667	0.25	14.817987
3.424833	0.25	14.821686
3.429000	0.25	14.819997
3.433167	0.25	14.807017
3.437333	0.25	14.789235
3.441500	0.25	14.782569
3.445667	0.25	14.772527
3.449833	0.25	14.740215
3.454000	0.25	14.734127
3.458167	0.25	14.705185
3.462333	0.25	14.683744
3.466500	0.25	14.676283
3.470667	0.25	14.646177
3.474833	0.25	14.620440
3.479000	0.25	14.619096
3.483167	0.25	14.614445
3.487333	0.25	14.607937
3.491500	0.25	14.587355
3.495667	0.25	14.572466
3.499833	0.25	14.581210
3.504000	0.25	14.568386
3.508167	0.25	14.574172
3.512333	0.25	14.573283
3.516500	0.25	14.542114
3.520667	0.25	14.531795
3.524833	0.25	14.534028
3.529000	0.25	14.513087
3.533167	0.25	14.515461
3.537333	0.25	14.507057
3.541500	0.25	14.499652
3.545667	0.25	14.512559
3.549833	0.25	14.520320
3.554000	0.25	14.524802
3.558167	0.25	14.512961
3.562333	0.25	14.529936
3.566500	0.25	14.532258
3.570667	0.25	14.558313
3.574833	0.25	14.559170
3.579000	0.25	14.562059
3.583167	0.25	14.590313
3.587333	0.25	14.609132
3.591500	0.25	14.636344
3.595667	0.25	14.653308
3.599833	0.25	14.682823
3.604000	0.25	14.764850
3.608167	0.25	14.786154
3.612333	0.25	14.849209
3.616500	0.25	14.937967
3.620667	0.25	14.996724
3.624833	0.25	15.090776
3.629000	0.25	15.165470
3.633167	0.25	15.274355
3.637333	0.25	15.369670
3.641500	0.25	15.464327
3.645667	0.25	15.584489
3.649833	0.25	15.734731
3.654000	0.25	15.893723
3.658167	0.25	16.094574
3.662333	0.25	16.312772
3.666500	0.25	16.625375
3.670667	0.25	16.982264
3.674833	0.25	17.395324
3.679000	0.25	17.901473
3.683167	0.25	18.507944
3.687333	0.25	19.224002
3.691500	0.25	20.047907
3.695667	0.25	20.973794
3.699833	0.25	22.004416
3.704000	0.25	23.114120
3.708167	0.25	24.262934
3.712333	0.25	25.426005
3.716500	0.25	26.579603
3.720667	0.25	27.635999
3.724833	0.25	28.587487
3.729000	0.25	29.376995
3.733167	0.25	30.039525
3.737333	0.25	30.508398
3.741500	0.25	30.812592
3.745667	0.25	30.939333
3.749833	0.25	30.894527
3.754000	0.25	30.703588
3.758167	0.25	30.369231
3.762333	0.25	29.924902
3.766500	0.25	29.361937
3.770667	0.25	28.737004
3.774833	0.25	28.004965
3.779000	0.25	27.254261
3.783167	0.25	26.448960
3.787333	0.25	25.622282
3.791500	0.25	24.780540
3.795667	0.25	23.924382
3.799833	0.25	23.092172
3.804000	0.25	22.303147
3.808167	0.25	21.499572
3.812333	0.25	20.754618
3.816500	0.25	20.031197
3.820667	0.25	19.348816
3.824833	0.25	18.711609
3.829000	0.25	18.115026
3.833167	0.25	17.561868
3.837333	0.25	17.028833
3.841500	0.25	16.556908
3.845667	0.25	16.107432
3.849833	0.25	15.714205
3.854000	0.25	15.346684
3.858167	0.25	14.980791
3.862333	0.25	14.670391
3.866500	0.25	14.369835
3.870667	0.25	14.108054
3.874833	0.25	13.863582
3.879000	0.25	13.653420
3.883167	0.25	13.434676
3.887333	0.25	13.240398
3.891500	0.25	13.074905
3.895667	0.25	12.897979
3.899833	0.25	12.745402
3.904000	0.25	12.610136
3.908167	0.25	12.482712
3.912333	0.25	12.374596
3.916500	0.25	12.259193
3.920667	0.25	12.163325
3.924833	0.25	12.077930
3.929000	0.25	11.995310
3.933167	0.25	11.916103
3.937333	0.25	11.875513
3.941500	0.25	11.824893
3.945667	0.25	11.798777
3.949833	0.25	11.780341
3.954000	0.25	11.759085
3.958167	0.25	11.751076
3.962333	0.25	11.772864
3.966500	0.25	11.785566
3.970667	0.25	11.823669
3.974833	0.25	11.875849
3.979000	0.25	11.919865
3.983167	0.25	12.019317
3.987333	0.25	12.107786
3.991500	0.25	12.202066
3.995667	0.25	12.300763
3.999833	0.25	12.424750
4.004000	0.25	12.554579
4.008167	0.25	12.710199
4.012333	0.25	12.886268
4.016500	0.25	13.075946
4.020667	0.25	13.275298
4.024833	0.25	13.524494
4.029000	0.25	13.794804
4.033167	0.25	14.088781
4.037333	0.25	14.433675
4.041500	0.25	14.819902
4.045667	0.25	15.229301
4.049833	0.25	15.669797
4.054000	0.25	16.182161
4.058167	0.25	16.677587
4.062333	0.25	17.247970
4.066500	0.25	17.814871
4.070667	0.25	18.454992
4.074833	0.25	19.073447
4.079000	0.25	19.702002
4.083167	0.25	20.347291
4.087333	0.25	21.006329
4.091500	0.25	21.631443
4.095667	0.25	22.238745
4.099833	0.25	22.794278
4.104000	0.25	23.338672
4.108167	0.25	23.825553
4.112333	0.25	24.283117
4.116500	0.25	24.659906
4.120667	0.25	24.936273
4.124833	0.25	25.190384
4.129000	0.25	25.360744
4.133167	0.25	25.448393
4.137333	0.25	25.449859
4.141500	0.25	25.394382
4.145667	0.25	25.270107
4.149833	0.25	25.089448
4.154000	0.25	24.851885
4.158167	0.25	24.559457
4.162333	0.25	24.213357
4.166500	0.25	23.864566
4.170667	0.25	23.445967
4.174833	0.25	23.031631
4.179000	0.25	22.590809
4.183167	0.25	22.150245
4.187333	0.25	21.700540
4.191500	0.25	21.250968
4.195667	0.25	20.813611
4.199833	0.25	20.381612
4.204000	0.25	19.949097
4.208167	0.25	19.499148
4.212333	0.25	19.114831
4.216500	0.25	18.718459
4.220667	0.25	18.348480
4.224833	0.25	17.971352
4.229000	0.25	17.637073
4.233167	0.25	17.290338
4.237333	0.25	16.952083
4.241500	0.25	16.651799
4.245667	0.25	16.393794
4.249833	0.25	16.151411
4.254000	0.25	15.915252
4.258167	0.25	15.719326
4.262333	0.25	15.518429
4.266500	0.25	15.357590
4.270667	0.25	15.249734
4.274833	0.25	15.138269
4.279000	0.25	15.043777
4.283167	0.25	14.969167
4.287333	0.25	14.899660
4.291500	0.25	14.843847
4.295667	0.25	14.790167
4.299833	0.25	14.714146
4.304000	0.25	14.678776
4.308167	0.25	14.646014
4.312333	0.25	14.564575
4.316500	0.25	14.539397
4.320667	0.25	14.487866
4.324833	0.25	14.423064
4.329000	0.25	14.367184
4.333167	0.25	14.303243
4.337333	0.25	14.242226
4.341500	0.25	14.190389
4.345667	0.25	14.136438
4.349833	0.25	14.098840
4.354000	0.25	14.051018
4.358167	0.25	14.012707
4.362333	0.25	13.973584
4.366500	0.25	13.935347
4.370667	0.25	13.896253
4.374833	0.25	13.875079
4.379000	0.25	13.823245
4.383167	0.25	13.793331
4.387333	0.25	13.754819
4.391500	0.25	13.718728
4.395667	0.25	13.658144
4.399833	0.25	13.604332
4.404000	0.25	13.518140
4.408167	0.25	13.466964
4.412333	0.25	13.371183
4.416500	0.25	13.312174
4.420667	0.25	13.197836
4.424833	0.25	13.124831
4.429000	0.25	13.040128
4.433167	0.25	12.941876
4.437333	0.25	12.876164
4.441500	0.25	12.793337
4.445667	0.25	12.752244
4.449833	0.25	12.724748
4.454000	0.25	12.688261
4.458167	0.25	12.678423
4.462333	0.25	12.673048
4.466500	0.25	12.716574
4.470667	0.25	12.771374
4.474833	0.25	12.866679
4.479000	0.25	12.979608
4.483167	0.25	13.115609
4.487333	0.25	13.288725
4.491500	0.25	13.535732
4.495667	0.25	13.805447
4.499833	0.25	14.130581
4.504000	0.25	14.499111
4.508167	0.25	14.910993
4.512333	0.25	15.385834
4.516500	0.25	15.922314
4.520667	0.25	16.494201
4.524833	0.25	17.114051
4.529000	0.25	17.799955
4.533167	0.25	18.495548
4.537333	0.25	19.228496
4.541500	0.25	19.977447
4.545667	0.25	20.759510
4.549833	0.25	21.575625
4.554000	0.25	22.389060
4.558167	0.25	23.234265
4.562333	0.25	24.080810
4.566500	0.25	24.960660
4.570667	0.25	25.841678
4.574833	0.25	26.782093
4.579000	0.25	27.721079
4.583167	0.25	28.718969
4.587333	0.25	29.736133
4.591500	0.25	30.795394
4.595667	0.25	31.877382
4.599833	0.25	33.002157
4.604000	0.25	34.142701
4.608167	0.25	35.250128
4.612333	0.25	36.388758
4.616500	0.25	37.534886
4.620667	0.25	38.614899
4.624833	0.25	39.635686
4.629000	0.25	40.575017
4.633167	0.25	41.458804
4.637333	0.25	42.237938
4.641500	0.25	42.879305
4.645667	0.25	43.383676
4.649833	0.25	43.745820
4.654000	0.25	43.940183
4.658167	0.25	44.001361
4.662333	0.25	43.883152
4.666500	0.25	43.612593
4.670667	0.25	43.200966
4.674833	0.25	42.633304
4.679000	0.25	41.949488
4.683167	0.25	41.161475
4.687333	0.25	40.246277
4.691500	0.25	39.255950
4.695667	0.25	38.189320
4.699833	0.25	37.096240
4.704000	0.25	35.915266
4.708167	0.25	34.716492
4.712333	0.25	33.523787
4.716500	0.25	32.315683
4.720667	0.25	31.122898
4.724833	0.25	29.953380
4.729000	0.25	28.788777
4.733167	0.25	27.669600
4.737333	0.25	26.586017
4.741500	0.25	25.572223
4.745667	0.25	24.572122
4.749833	0.25	23.626749
4.754000	0.25	22.736612
4.758167	0.25	21.895802
4.762333	0.25	21.128306
4.766500	0.25	20.398331
4.770667	0.25	19.751838
4.774833	0.25	19.116110
4.779000	0.25	18.560913
4.783167	0.25	18.056693
4.787333	0.25	17.572190
4.791500	0.25	17.159689
4.795667	0.25	16.817552
4.799833	0.25	16.488151
4.804000	0.25	16.234244
4.808167	0.25	16.008247
4.812333	0.25	15.810976
4.816500	0.25	15.671816
4.820667	0.25	15.574285
4.824833	0.25	15.482046
4.829000	0.25	15.433162
4.833167	0.25	15.417415
4.837333	0.25	15.397778
4.841500	0.25	15.422737
4.845667	0.25	15.449851
4.849833	0.25	15.484109
4.854000	0.25	15.492093
4.858167	0.25	15.542761
4.862333	0.25	15.559782
4.866500	0.25	15.553262
4.870667	0.25	15.545306
4.874833	0.25	15.520775
4.879000	0.25	15.482713
4.883167	0.25	15.429444
4.887333	0.25	15.363714
4.891500	0.25	15.291948
4.895667	0.25	15.196090
4.899833	0.25	15.103551
4.904000	0.25	14.989464
4.908167	0.25	14.857587
4.912333	0.25	14.707498
4.916500	0.25	14.567531
4.920667	0.25	14.452243
4.924833	0.25	14.321276
4.929000	0.25	14.185567
4.933167	0.25	14.070137
4.937333	0.25	13.978912
4.941500	0.25	13.913280
4.945667	0.25	13.846993
4.949833	0.25	13.808696
4.954000	0.25	13.759963
4.958167	0.25	13.744164
4.962333	0.25	13.757439
4.966500	0.25	13.782590
4.970667	0.25	13.828115
4.974833	0.25	13.893921
4.979000	0.25	13.966961
4.983167	0.25	14.021260
4.987333	0.25	14.117809
4.991500	0.25	14.228787
4.995667	0.25	14.345434
4.999833	0.25	14.505519
5.004000	0.25	14.684705
5.008167	0.25	14.892012
5.012333	0.25	15.150627
5.016500	0.25	15.460658
5.020667	0.25	15.848412
5.024833	0.25	16.327319
5.029000	0.25	16.896969
5.033167	0.25	17.585849
5.037333	0.25	18.445530
5.041500	0.25	19.463580
5.045667	0.25	20.715110
5.049833	0.25	22.220022
5.054000	0.25	24.014980
5.058167	0.25	26.160075
5.062333	0.25	28.686972
5.066500	0.25	31.598800
5.070667	0.25	34.898789
5.074833	0.25	38.628671
5.079000	0.25	42.676620
5.083167	0.25	46.957736
5.087333	0.25	51.408436
5.091500	0.25	55.870671
5.095667	0.25	60.270538
5.099833	0.25	64.436889
5.104000	0.25	68.276073
5.108167	0.25	71.691171
5.112333	0.25	74.628682
5.116500	0.25	77.076860
5.120667	0.25	78.952479
5.124833	0.25	80.313923
5.129000	0.25	81.141444
5.133167	0.25	81.432611
5.137333	0.25	81.307796
5.141500	0.25	80.746630
5.145667	0.25	79.820954
5.149833	0.25	78.579057
5.154000	0.25	77.099322
5.158167	0.25	75.367079
5.162333	0.25	73.454298
5.166500	0.25	71.417437
5.170667	0.25	69.270232
5.174833	0.25	67.056697
5.179000	0.25	64.810329
5.183167	0.25	62.588626
5.187333	0.25	60.334082
5.191500	0.25	58.143624
5.195667	0.25	56.005704
5.199833	0.25	53.939705
5.204000	0.25	51.943377
5.208167	0.25	50.047128
5.212333	0.25	48.285376
5.216500	0.25	46.608370
5.220667	0.25	45.028688
5.224833	0.25	43.561894
5.229000	0.25	42.224498
5.233167	0.25	40.976880
5.237333	0.25	39.828190
5.241500	0.25	38.817480
5.245667	0.25	37.867091
5.249833	0.25	37.024441
5.254000	0.25	36.288505
5.258167	0.25	35.628734
5.262333	0.25	35.055554
5.266500	0.25	34.554714
5.270667	0.25	34.113018
5.274833	0.25	33.724045
5.279000	0.25	33.393796
5.283167	0.25	33.161900
5.287333	0.25	32.953457
5.291500	0.25	32.778975
5.295667	0.25	32.667709
5.299833	0.25	32.533344
5.304000	0.25	32.480125
5.308167	0.25	32.442507
5.312333	0.25	32.386792
5.316500	0.25	32.373864
5.320667	0.25	32.392847
5.324833	0.25	32.388778
5.329000	0.25	32.421151
5.333167	0.25	32.415206
5.337333	0.25	32.433182
5.341500	0.25	32.445913
5.345667	0.25	32.461799
5.349833	0.25	32.489440
5.354000	0.25	32.492848
5.358167	0.25	32.501156
5.362333	0.25	32.519439
5.366500	0.25	32.540866
5.370667	0.25	32.570573
5.374833	0.25	32.589362
5.379000	0.25	32.626361
5.383167	0.25	32.689618
5.387333	0.25	32.721324
5.391500	0.25	32.798827
5.395667	0.25	32.890669
5.399833	0.25	32.947475
5.404000	0.25	33.040047
5.408167	0.25	33.144221
5.412333	0.25	33.290541
5.416500	0.25	33.401333
5.420667	0.25	33.552870
5.424833	0.25	33.706348
5.429000	0.25	33.872077
5.433167	0.25	34.053499
5.437333	0.25	34.246544
5.441500	0.25	34.462515
5.445667	0.25	34.677799
5.449833	0.25	34.921613
5.454000	0.25	35.148037
5.458167	0.25	35.386009
5.462333	0.25	35.628904
5.466500	0.25	35.893283
5.470667	0.25	36.162790
5.474833	0.25	36.439060
5.479000	0.25	36.702507
5.483167	0.25	36.986418
5.487333	0.25	37.266927
5.491500	0.25	37.548671
5.495667	0.25	37.868901
5.499833	0.25	38.143863
5.504000	0.25	38.437422
5.508167	0.25	38.739102
5.512333	0.25	39.044295
5.516500	0.25	39.354141
5.520667	0.25	39.668935
5.524833	0.25	39.957595
5.529000	0.25	40.266007
5.533167	0.25	40.562990
5.537333	0.25	40.869963
5.541500	0.25	41.211610
5.545667	0.25	41.503472
5.549833	0.25	41.807544
5.554000	0.25	42.125916
5.558167	0.25	42.450085
5.562333	0.25	42.750021
5.566500	0.25	43.062869
5.570667	0.25	43.382074
5.574833	0.25	43.710896
5.579000	0.25	44.073324
5.583167	0.25	44.431606
5.587333	0.25	44.790092
5.591500	0.25	45.165907
5.595667	0.25	45.571185
5.599833	0.25	45.998050
5.604000	0.25	46.428742
5.608167	0.25	46.904356
5.612333	0.25	47.404249
5.616500	0.25	47.908357
5.620667	0.25	48.454704
5.624833	0.25	49.076375
5.629000	0.25	49.706367
5.633167	0.25	50.386838
5.637333	0.25	51.136390
5.641500	0.25	51.925645
5.645667	0.25	52.769308
5.649833	0.25	53.699284
5.654000	0.25	54.704417
5.658167	0.25	55.765504
5.662333	0.25	56.956904
5.666500	0.25	58.213919
5.670667	0.25	59.595079
5.674833	0.25	61.077069
5.679000	0.25	62.692297
5.683167	0.25	64.364320
5.687333	0.25	66.157206
5.691500	0.25	68.040493
5.695667	0.25	70.021624
5.699833	0.25	72.075525
5.704000	0.25	74.204964
5.708167	0.25	76.421043
5.712333	0.25	78.720269
5.716500	0.25	81.114205
5.720667	0.25	83.600578
5.724833	0.25	86.255339
5.729000	0.25	89.038922
5.733167	0.25	91.971694
5.737333	0.25	95.105515
5.741500	0.25	98.438249
5.745667	0.25	101.925189
5.749833	0.25	105.595538
5.754000	0.25	109.409945
5.758167	0.25	113.338736
5.762333	0.25	117.350722
5.766500	0.25	121.358479
5.770667	0.25	125.312250
5.774833	0.25	129.142857
5.779000	0.25	132.781526
5.783167	0.25	136.110664
5.787333	0.25	139.068547
5.791500	0.25	141.586451
5.795667	0.25	143.613440
5.799833	0.25	145.120808
5.804000	0.25	145.997636
5.808167	0.25	146.317383
5.812333	0.25	146.005987
5.816500	0.25	145.130238
5.820667	0.25	143.698361
5.824833	0.25	141.737646
5.829000	0.25	139.336186
5.833167	0.25	136.522696
5.837333	0.25	133.378728
5.841500	0.25	129.995781
5.845667	0.25	126.423946
5.849833	0.25	122.740049
5.854000	0.25	118.969119
5.858167	0.25	115.242561
5.862333	0.25	111.537190
5.866500	0.25	107.944060
5.870667	0.25	104.463070
5.874833	0.25	101.125595
5.879000	0.25	98.008815
5.883167	0.25	95.032731
5.887333	0.25	92.281785
5.891500	0.25	89.709329
5.895667	0.25	87.360085
5.899833	0.25	85.197950
5.904000	0.25	83.218791
5.908167	0.25	81.426644
5.912333	0.25	79.825383
5.916500	0.25	78.407705
5.920667	0.25	77.167396
5.924833	0.25	76.088860
5.929000	0.25	75.172302
5.933167	0.25	74.431466
5.937333	0.25	73.877886
5.941500	0.25	73.500320
5.945667	0.25	73.320092
5.949833	0.25	73.314269
5.954000	0.25	73.491736
5.958167	0.25	73.875286
5.962333	0.25	74.411597
5.966500	0.25	75.129613
5.970667	0.25	75.979553
5.974833	0.25	76.917864
5.979000	0.25	77.945745
5.983167	0.25	78.960280
5.987333	0.25	79.954234
5.991500	0.25	80.850712
5.995667	0.25	81.667422
5.999833	0.25	82.336090
6.004000	0.25	82.886241
6.008167	0.25	83.211540
6.012333	0.25	83.382829
6.016500	0.25	83.387834
6.020667	0.25	83.245794
6.024833	0.25	82.923306
6.029000	0.25	82.494047
6.033167	0.25	81.928508
6.037333	0.25	81.228523
6.041500	0.25	80.452180
6.045667	0.25	79.603382
6.049833	0.25	78.705211
6.054000	0.25	77.801993
6.058167	0.25	76.856451
6.062333	0.25	75.951445
6.066500	0.25	75.045743
6.070667	0.25	74.222096
6.074833	0.25	73.407009
6.079000	0.25	72.660091
6.083167	0.25	71.952029
6.087333	0.25	71.277138
6.091500	0.25	70.590950
6.095667	0.25	69.931737
6.099833	0.25	69.254673
6.104000	0.25	68.562283
6.108167	0.25	67.871438
6.112333	0.25	67.191830
6.116500	0.25	66.548352
6.120667	0.25	65.909499
6.124833	0.25	65.299113
6.129000	0.25	64.713294
6.133167	0.25	64.194973
6.137333	0.25	63.660677
6.141500	0.25	63.159636
6.145667	0.25	62.696623
6.149833	0.25	62.213642
6.154000	0.25	61.749699
6.158167	0.25	61.329920
6.162333	0.25	60.936391
6.166500	0.25	60.566664
6.170667	0.25	60.280567
6.174833	0.25	60.006040
6.179000	0.25	59.766464
6.183167	0.25	59.547950
6.187333	0.25	59.321301
6.191500	0.25	59.118443
6.195667	0.25	58.916059
6.199833	0.25	58.704325
6.204000	0.25	58.475326
6.208167	0.25	58.272194
6.212333	0.25	58.104481
6.216500	0.25	57.909515
6.220667	0.25	57.771204
6.224833	0.25	57.647505
6.229000	0.25	57.578187
6.233167	0.25	57.502188
6.237333	0.25	57.433413
6.241500	0.25	57.407462
6.245667	0.25	57.347550
6.249833	0.25	57.293141
6.254000	0.25	57.216553
6.258167	0.25	57.103729
6.262333	0.25	56.984547
6.266500	0.25	56.833231
6.270667	0.25	56.696131
6.274833	0.25	56.569171
6.279000	0.25	56.465940
6.283167	0.25	56.381973
6.287333	0.25	56.375288
6.291500	0.25	56.439938
6.295667	0.25	56.569690
6.299833	0.25	56.774165
6.304000	0.25	56.985812
6.308167	0.25	57.222116
6.312333	0.25	57.388842
6.316500	0.25	57.476893
6.320667	0.25	57.447760
6.324833	0.25	57.340768
6.329000	0.25	57.091254
6.333167	0.25	56.780285
6.337333	0.25	56.393446
6.341500	0.25	55.999416
6.345667	0.25	55.619445
6.349833	0.25	55.291501
6.354000	0.25	55.034510
6.358167	0.25	54.900521
6.362333	0.25	54.820476
6.366500	0.25	54.814981
6.370667	0.25	54.877819
6.374833	0.25	54.984670
6.379000	0.25	55.123755
6.383167	0.25	55.260939
6.387333	0.25	55.423062
6.391500	0.25	55.526738
6.395667	0.25	55.626935
6.399833	0.25	55.679561
6.404000	0.25	55.724113
6.408167	0.25	55.739638
6.412333	0.25	55.750787
6.416500	0.25	55.778853
6.420667	0.25	55.846187
6.424833	0.25	55.916595
6.429000	0.25	55.998013
6.433167	0.25	56.085645
6.437333	0.25	56.139983
6.441500	0.25	56.144205
6.445667	0.25	56.077161
6.449833	0.25	55.975610
6.454000	0.25	55.844150
6.458167	0.25	55.691610
6.462333	0.25	55.538301
6.466500	0.25	55.432964
6.470667	0.25	55.340326
6.474833	0.25	55.311842
6.479000	0.25	55.350613
6.483167	0.25	55.397277
6.487333	0.25	55.467703
6.491500	0.25	55.527026
6.495667	0.25	55.599055
6.499833	0.25	55.596506
6.504000	0.25	55.576963
6.508167	0.25	55.519852
6.512333	0.25	55.448693
6.516500	0.25	55.357246
6.520667	0.25	55.316638
6.524833	0.25	55.316184
6.529000	0.25	55.353673
6.533167	0.25	55.447354
6.537333	0.25	55.642179
6.541500	0.25	55.951955
6.545667	0.25	56.292609
6.549833	0.25	56.742445
6.554000	0.25	57.205541
6.558167	0.25	57.632270
6.562333	0.25	57.957406
6.566500	0.25	58.070524
6.570667	0.25	57.971079
6.574833	0.25	57.607829
6.579000	0.25	56.990866
6.583167	0.25	56.215366
6.587333	0.25	55.236818
6.591500	0.25	54.188818
6.595667	0.25	53.089024
6.599833	0.25	52.041682
6.604000	0.25	51.029275
6.608167	0.25	50.175997
6.612333	0.25	49.471206
6.616500	0.25	48.919219
6.620667	0.25	48.581743
6.624833	0.25	48.373483
6.629000	0.25	48.294258
6.633167	0.25	48.294339
6.637333	0.25	48.309852
6.641500	0.25	48.307193
6.645667	0.25	48.247791
6.649833	0.25	48.098515
6.654000	0.25	47.904037
6.658167	0.25	47.633213
6.662333	0.25	47.312990
6.666500	0.25	46.975031
6.670667	0.25	46.614614
6.674833	0.25	46.285021
6.679000	0.25	45.971203
6.683167	0.25	45.644761
6.687333	0.25	45.310734
6.691500	0.25	44.939481
6.695667	0.25	44.532155
6.699833	0.25	44.093780
6.704000	0.25	43.693212
6.708167	0.25	43.284021
6.712333	0.25	42.956501
6.716500	0.25	42.743600
6.720667	0.25	42.749153
6.724833	0.25	43.070048
6.729000	0.25	43.909822
6.733167	0.25	45.581543
6.737333	0.25	48.574107
6.741500	0.25	53.659467
6.745667	0.25	62.000802
6.749833	0.25	75.204558
6.754000	0.25	95.328897
6.758167	0.25	124.184520
6.762333	0.25	163.022082
6.766500	0.25	211.469848
6.770667	0.25	267.460614
6.774833	0.25	327.209654
6.779000	0.25	386.013829
6.783167	0.25	439.007684
6.787333	0.25	481.939847
6.791500	0.25	512.004142
6.795667	0.25	528.038001
6.799833	0.25	530.204547
6.804000	0.25	520.050428
6.808167	0.25	499.710939
6.812333	0.25	471.837169
6.816500	0.25	439.155484
6.820667	0.25	403.970746
6.824833	0.25	368.295687
6.829000	0.25	333.633977
6.833167	0.25	301.063049
6.837333	0.25	271.139796
6.841500	0.25	244.151280
6.845667	0.25	220.149304
6.849833	0.25	199.006134
6.854000	0.25	180.516780
6.858167	0.25	164.399165
6.862333	0.25	150.434577
6.866500	0.25	138.339646
6.870667	0.25	127.921722
6.874833	0.25	118.999477
6.879000	0.25	111.375276
6.883167	0.25	104.899361
6.887333	0.25	99.389418
6.891500	0.25	94.608006
6.895667	0.25	90.415751
6.899833	0.25	86.607905
6.904000	0.25	83.052286
6.908167	0.25	79.691970
6.912333	0.25	76.430353
6.916500	0.25	73.309638
6.920667	0.25	70.334130
6.924833	0.25	67.519586
6.929000	0.25	64.893554
6.933167	0.25	62.495583
6.937333	0.25	60.323808
6.941500	0.25	58.376068
6.945667	0.25	56.612863
6.949833	0.25	55.005729
6.954000	0.25	53.561850
6.958167	0.25	52.224892
6.962333	0.25	50.990830
6.966500	0.25	49.857245
6.970667	0.25	48.770600
6.974833	0.25	47.758106
6.979000	0.25	46.808566
6.983167	0.25	45.883600
6.987333	0.25	45.033035
6.991500	0.25	44.241239
6.995667	0.25	43.483538
6.999833	0.25	42.789572
7.004000	0.25	42.139952
7.008167	0.25	41.515550
7.012333	0.25	40.926758
7.016500	0.25	40.399406
7.020667	0.25	39.890061
7.024833	0.25	39.415843
7.029000	0.25	38.979032
7.033167	0.25	38.562729
7.037333	0.25	38.174055
7.041500	0.25	37.817133
7.045667	0.25	37.453090
7.049833	0.25	37.105673
7.054000	0.25	36.778644
7.058167	0.25	36.435418
7.062333	0.25	36.138854
7.066500	0.25	35.873787
7.070667	0.25	35.652899
7.074833	0.25	35.481852
7.079000	0.25	35.379469
7.083167	0.25	35.335171
7.087333	0.25	35.348985
7.091500	0.25	35.475373
7.095667	0.25	35.687267
7.099833	0.25	35.978287
7.104000	0.25	36.351728
7.108167	0.25	36.799989
7.112333	0.25	37.311456
7.116500	0.25	37.876996
7.120667	0.25	38.442301
7.124833	0.25	38.948567
7.129000	0.25	39.455219
7.133167	0.25	39.874102
7.137333	0.25	40.145774
7.141500	0.25	40.330615
7.145667	0.25	40.384881
7.149833	0.25	40.326732
7.154000	0.25	40.186530
7.158167	0.25	39.964917
7.162333	0.25	39.735150
7.166500	0.25	39.422882
7.170667	0.25	39.147544
7.174833	0.25	38.857140
7.179000	0.25	38.596791
7.183167	0.25	38.339150
7.187333	0.25	38.133232
7.191500	0.25	37.894073
7.195667	0.25	37.700569
7.199833	0.25	37.490012
7.204000	0.25	37.330102
7.208167	0.25	37.176718
7.212333	0.25	37.048046
7.216500	0.25	36.997043
7.220667	0.25	36.992683
7.224833	0.25	37.040035
7.229000	0.25	37.167589
7.233167	0.25	37.334914
7.237333	0.25	37.572852
7.241500	0.25	37.884876
7.245667	0.25	38.231998
7.249833	0.25	38.652705
7.254000	0.25	39.204412
7.258167	0.25	39.866558
7.262333	0.25	40.672760
7.266500	0.25	41.633850
7.270667	0.25	42.767458
7.274833	0.25	44.036893
7.279000	0.25	45.416134
7.283167	0.25	46.822850
7.287333	0.25	48.161747
7.291500	0.25	49.354707
7.295667	0.25	50.312377
7.299833	0.25	51.021715
7.304000	0.25	51.404671
7.308167	0.25	51.522917
7.312333	0.25	51.348480
7.316500	0.25	50.999841
7.320667	0.25	50.450908
7.324833	0.25	49.825668
7.329000	0.25	49.137488
7.333167	0.25	48.425764
7.337333	0.25	47.711257
7.341500	0.25	47.022157
7.345667	0.25	46.374975
7.349833	0.25	45.743410
7.354000	0.25	45.172595
7.358167	0.25	44.633252
7.362333	0.25	44.127783
7.366500	0.25	43.664251
7.370667	0.25	43.260591
7.374833	0.25	42.875669
7.379000	0.25	42.509876
7.383167	0.25	42.142346
7.387333	0.25	41.764272
7.391500	0.25	41.412459
7.395667	0.25	41.037366
7.399833	0.25	40.637488
7.404000	0.25	40.253152
7.408167	0.25	39.909982
7.412333	0.25	39.570531
7.416500	0.25	39.276933
7.420667	0.25	39.054548
7.424833	0.25	38.904587
7.429000	0.25	38.800135
7.433167	0.25	38.746898
7.437333	0.25	38.718586
7.441500	0.25	38.722593
7.445667	0.25	38.715486
7.449833	0.25	38.676900
7.454000	0.25	38.611449
7.458167	0.25	38.491991
7.462333	0.25	38.338809
7.466500	0.25	38.132375
7.470667	0.25	37.884619
7.474833	0.25	37.630800
7.479000	0.25	37.390444
7.483167	0.25	37.174792
7.487333	0.25	36.978138
7.491500	0.25	36.814406
7.495667	0.25	36.722640
7.499833	0.25	36.674728
7.504000	0.25	36.695208
7.508167	0.25	36.757724
7.512333	0.25	36.860974
7.516500	0.25	36.994595
7.520667	0.25	37.163188
7.524833	0.25	37.377420
7.529000	0.25	37.625752
7.533167	0.25	37.920486
7.537333	0.25	38.302080
7.541500	0.25	38.750989
7.545667	0.25	39.288875
7.549833	0.25	39.858035
7.554000	0.25	40.474106
7.558167	0.25	41.135443
7.562333	0.25	41.779123
7.566500	0.25	42.342138
7.570667	0.25	42.841037
7.574833	0.25	43.175643
7.579000	0.25	43.401636
7.583167	0.25	43.462722
7.587333	0.25	43.389750
7.591500	0.25	43.215758
7.595667	0.25	42.986753
7.599833	0.25	42.719444
7.604000	0.25	42.430868
7.608167	0.25	42.173998
7.612333	0.25	41.961310
7.616500	0.25	41.765093
7.620667	0.25	41.612022
7.624833	0.25	41.465791
7.629000	0.25	41.300217
7.633167	0.25	41.128313
7.637333	0.25	40.893523
7.641500	0.25	40.653882
7.645667	0.25	40.356070
7.649833	0.25	39.975031
7.654000	0.25	39.582792
7.658167	0.25	39.171238
7.662333	0.25	38.753086
7.666500	0.25	38.325170
7.670667	0.25	37.942300
7.674833	0.25	37.589023
7.679000	0.25	37.287020
7.683167	0.25	37.042933
7.687333	0.25	36.828690
7.691500	0.25	36.706619
7.695667	0.25	36.618941
7.699833	0.25	36.594545
7.704000	0.25	36.629877
7.708167	0.25	36.726600
7.712333	0.25	36.873181
7.716500	0.25	37.089907
7.720667	0.25	37.352763
7.724833	0.25	37.682775
7.729000	0.25	38.061217
7.733167	0.25	38.510738
7.737333	0.25	38.993888
7.741500	0.25	39.519623
7.745667	0.25	40.072373
7.749833	0.25	40.585326
7.754000	0.25	41.065638
7.758167	0.25	41.516002
7.762333	0.25	41.917221
7.766500	0.25	42.224978
7.770667	0.25	42.460726
7.774833	0.25	42.597879
7.779000	0.25	42.657144
7.783167	0.25	42.644156
7.787333	0.25	42.526441
7.791500	0.25	42.381839
7.795667	0.25	42.183744
7.799833	0.25	41.936740
7.804000	0.25	41.679253
7.808167	0.25	41.430628
7.812333	0.25	41.170649
7.816500	0.25	40.959034
7.820667	0.25	40.794578
7.824833	0.25	40.683646
7.829000	0.25	40.697941
7.833167	0.25	40.809155
7.837333	0.25	41.081656
7.841500	0.25	41.485477
7.845667	0.25	42.032697
7.849833	0.25	42.777919
7.854000	0.25	43.666396
7.858167	0.25	44.704725
7.862333	0.25	45.868350
7.866500	0.25	47.082920
7.870667	0.25	48.274409
7.874833	0.25	49.357940
7.879000	0.25	50.277248
7.883167	0.25	50.972351
7.887333	0.25	51.413467
7.891500	0.25	51.538014
7.895667	0.25	51.423126
7.899833	0.25	51.069034
7.904000	0.25	50.493356
7.908167	0.25	49.769932
7.912333	0.25	48.960306
7.916500	0.25	48.080800
7.920667	0.25	47.209220
7.924833	0.25	46.394974
7.929000	0.25	45.649814
7.933167	0.25	44.990774
7.937333	0.25	44.451369
7.941500	0.25	44.055749
7.945667	0.25	43.785413
7.949833	0.25	43.609421
7.954000	0.25	43.565318
7.958167	0.25	43.610508
7.962333	0.25	43.747723
7.966500	0.25	43.937195
7.970667	0.25	44.167320
7.974833	0.25	44.404092
7.979000	0.25	44.617319
7.983167	0.25	44.799964
7.987333	0.25	44.926043
7.991500	0.25	44.987668
7.995667	0.25	44.962670
7.999833	0.25	44.845855
8.004000	0.25	44.689241
8.008167	0.25	44.432220
8.012333	0.25	44.145904
8.016500	0.25	43.848801
8.020667	0.25	43.534852
8.024833	0.25	43.250953
8.029000	0.25	42.970103
8.033167	0.25	42.708409
8.037333	0.25	42.487115
8.041500	0.25	42.300087
8.045667	0.25	42.118924
8.049833	0.25	41.943558
8.054000	0.25	41.784507
8.058167	0.25	41.583721
8.062333	0.25	41.404063
8.066500	0.25	41.191769
8.070667	0.25	40.986470
8.074833	0.25	40.747110
8.079000	0.25	40.545250
8.083167	0.25	40.328963
8.087333	0.25	40.144293
8.091500	0.25	39.963464
8.095667	0.25	39.855478
8.099833	0.25	39.758846
8.104000	0.25	39.720713
8.108167	0.25	39.732748
8.112333	0.25	39.792134
8.116500	0.25	39.931018
8.120667	0.25	40.122295
8.124833	0.25	40.413122
8.129000	0.25	40.788668
8.133167	0.25	41.284283
8.137333	0.25	41.928656
8.141500	0.25	42.678350
8.145667	0.25	43.562538
8.149833	0.25	44.539303
8.154000	0.25	45.587131
8.158167	0.25	46.651568
8.162333	0.25	47.679971
8.166500	0.25	48.622294
8.170667	0.25	49.436610
8.174833	0.25	50.101001
8.179000	0.25	50.581414
8.183167	0.25	50.865147
8.187333	0.25	50.970724
8.191500	0.25	50.956941
8.195667	0.25	50.815778
8.199833	0.25	50.627831
8.204000	0.25	50.393021
8.208167	0.25	50.152881
8.212333	0.25	49.889392
8.216500	0.25	49.666195
8.220667	0.25	49.424084
8.224833	0.25	49.215786
8.229000	0.25	48.999674
8.233167	0.25	48.766361
8.237333	0.25	48.528490
8.241500	0.25	48.310329
8.245667	0.25	48.070705
8.249833	0.25	47.826063
8.254000	0.25	47.588512
8.258167	0.25	47.361969
8.262333	0.25	47.161842
8.266500	0.25	46.993895
8.270667	0.25	46.807407
8.274833	0.25	46.639711
8.279000	0.25	46.471142
8.283167	0.25	46.291124
8.287333	0.25	46.085681
8.291500	0.25	45.863239
8.295667	0.25	45.657860
8.299833	0.25	45.409128
8.304000	0.25	45.139589
8.308167	0.25	44.909521
8.312333	0.25	44.689233
8.316500	0.25	44.476919
8.320667	0.25	44.277130
8.324833	0.25	44.115414
8.329000	0.25	43.993174
8.333167	0.25	43.883878
8.337333	0.25	43.774640
8.341500	0.25	43.689461
8.345667	0.25	43.595114
8.349833	0.25	43.513558
8.354000	0.25	43.451239
8.358167	0.25	43.396948
8.362333	0.25	43.352408
8.366500	0.25	43.339439
8.370667	0.25	43.325335
8.374833	0.25	43.349851
8.379000	0.25	43.345114
8.383167	0.25	43.363274
8.387333	0.25	43.368118
8.391500	0.25	43.376298
8.395667	0.25	43.395032
8.399833	0.25	43.378292
8.404000	0.25	43.411258
8.408167	0.25	43.437738
8.412333	0.25	43.499138
8.416500	0.25	43.593678
8.420667	0.25	43.687729
8.424833	0.25	43.818418
8.429000	0.25	43.954467
8.433167	0.25	44.095642
8.437333	0.25	44.240689
8.441500	0.25	44.406403
8.445667	0.25	44.533742
8.449833	0.25	44.665546
8.454000	0.25	44.811309
8.458167	0.25	44.961706
8.462333	0.25	45.114996
8.466500	0.25	45.272405
8.470667	0.25	45.464704
8.474833	0.25	45.688950
8.479000	0.25	45.970549
8.483167	0.25	46.365525
8.487333	0.25	46.939166
8.491500	0.25	47.640642
8.495667	0.25	48.636042
8.499833	0.25	49.884644
8.504000	0.25	51.342476
8.508167	0.25	52.979302
8.512333	0.25	54.718090
8.516500	0.25	56.435620
8.520667	0.25	58.004010
8.524833	0.25	59.277585
8.529000	0.25	60.236599
8.533167	0.25	60.870618
8.537333	0.25	61.223811
8.541500	0.25	61.372253
8.545667	0.25	61.424164
8.549833	0.25	61.451938
8.554000	0.25	61.522286
8.558167	0.25	61.638208
8.562333	0.25	61.787589
8.566500	0.25	61.918156
8.570667	0.25	61.934804
8.574833	0.25	61.847195
8.579000	0.25	61.610250
8.583167	0.25	61.220060
8.587333	0.25	60.710728
8.591500	0.25	60.078468
8.595667	0.25	59.410300
8.599833	0.25	58.719211
8.604000	0.25	58.014702
8.608167	0.25	57.340671
8.612333	0.25	56.736510
8.616500	0.25	56.167314
8.620667	0.25	55.682884
8.624833	0.25	55.277132
8.629000	0.25	54.950064
8.633167	0.25	54.727086
8.637333	0.25	54.596288
8.641500	0.25	54.556116
8.645667	0.25	54.645313
8.649833	0.25	54.792875
8.654000	0.25	54.984247
8.658167	0.25	55.247913
8.662333	0.25	55.470430
8.666500	0.25	55.665449
8.670667	0.25	55.790269
8.674833	0.25	55.812493
8.679000	0.25	55.769415
8.683167	0.25	55.614150
8.687333	0.25	55.379379
8.691500	0.25	55.061978
8.695667	0.25	54.729035
8.699833	0.25	54.377492
8.704000	0.25	54.005311
8.708167	0.25	53.649376
8.712333	0.25	53.304066
8.716500	0.25	52.987021
8.720667	0.25	52.662486
8.724833	0.25	52.354596
8.729000	0.25	52.055729
8.733167	0.25	51.779127
8.737333	0.25	51.497507
8.741500	0.25	51.260386
8.745667	0.25	51.083753
8.749833	0.25	50.977841
8.754000	0.25	50.973545
8.758167	0.25	51.114967
8.762333	0.25	51.408826
8.766500	0.25	51.878844
8.770667	0.25	52.533533
8.774833	0.25	53.403731
8.779000	0.25	54.448676
8.783167	0.25	55.614084
8.787333	0.25	56.813237
8.791500	0.25	58.033816
8.795667	0.25	59.186801
8.799833	0.25	60.162229
8.804000	0.25	60.916128
8.808167	0.25	61.447616
8.812333	0.25	61.708369
8.816500	0.25	61.780090
8.820667	0.25	61.661109
8.824833	0.25	61.432578
8.829000	0.25	61.091469
8.833167	0.25	60.786961
8.837333	0.25	60.479979
8.841500	0.25	60.271240
8.845667	0.25	60.143863
8.849833	0.25	60.199593
8.854000	0.25	60.470382
8.858167	0.25	61.023077
8.862333	0.25	61.936320
8.866500	0.25	63.301080
8.870667	0.25	65.236640
8.874833	0.25	67.861986
8.879000	0.25	71.406755
8.883167	0.25	75.967551
8.887333	0.25	81.848526
8.891500	0.25	89.088257
8.895667	0.25	97.754297
8.899833	0.25	107.627894
8.904000	0.25	118.296194
8.908167	0.25	129.062897
8.912333	0.25	139.107061
8.916500	0.25	147.583123
8.920667	0.25	153.771609
8.924833	0.25	157.196571
8.929000	0.25	157.768870
8.933167	0.25	155.659005
8.937333	0.25	151.293349
8.941500	0.25	145.227380
8.945667	0.25	138.028837
8.949833	0.25	130.317723
8.954000	0.25	122.457069
8.958167	0.25	114.843783
8.962333	0.25	107.640692
8.966500	0.25	100.931206
8.970667	0.25	94.852849
8.974833	0.25	89.294183
8.979000	0.25	84.313669
8.983167	0.25	79.822425
8.987333	0.25	75.810700
8.991500	0.25	72.229148
8.995667	0.25	69.033968
8.999833	0.25	66.209817
9.004000	0.25	63.688432
9.008167	0.25	61.529912
9.012333	0.25	59.639186
9.016500	0.25	58.045318
9.020667	0.25	56.690877
9.024833	0.25	55.607712
9.029000	0.25	54.790238
9.033167	0.25	54.240308
9.037333	0.25	53.964325
9.041500	0.25	54.057567
9.045667	0.25	54.590988
9.049833	0.25	55.616909
9.054000	0.25	57.271999
9.058167	0.25	59.568120
9.062333	0.25	62.467671
9.066500	0.25	65.861689
9.070667	0.25	69.548045
9.074833	0.25	73.223940
9.079000	0.25	76.557648
9.083167	0.25	79.316694
9.087333	0.25	81.291701
9.091500	0.25	82.382542
9.095667	0.25	82.587805
9.099833	0.25	82.038301
9.104000	0.25	80.814829
9.108167	0.25	79.149121
9.112333	0.25	77.150008
9.116500	0.25	75.059874
9.120667	0.25	72.973625
9.124833	0.25	70.979051
9.129000	0.25	69.194625
9.133167	0.25	67.712760
9.137333	0.25	66.560729
9.141500	0.25	65.757563
9.145667	0.25	65.335706
9.149833	0.25	65.359638
9.154000	0.25	65.821959
9.158167	0.25	66.845508
9.162333	0.25	68.429683
9.166500	0.25	70.599578
9.170667	0.25	73.309995
9.174833	0.25	76.371080
9.179000	0.25	79.657799
9.183167	0.25	82.883799
9.187333	0.25	85.837173
9.191500	0.25	88.308521
9.195667	0.25	90.106663
9.199833	0.25	91.250910
9.204000	0.25	91.638214
9.208167	0.25	91.322147
9.212333	0.25	90.371420
9.216500	0.25	88.931576
9.220667	0.25	87.084622
9.224833	0.25	84.945629
9.229000	0.25	82.605891
9.233167	0.25	80.203124
9.237333	0.25	77.854627
9.241500	0.25	75.642428
9.245667	0.25	73.675843
9.249833	0.25	72.064801
9.254000	0.25	70.885758
9.258167	0.25	70.294096
9.262333	0.25	70.429105
9.266500	0.25	71.457249
9.270667	0.25	73.530222
9.274833	0.25	76.764131
9.279000	0.25	81.132786
9.283167	0.25	86.504689
9.287333	0.25	92.492942
9.291500	0.25	98.584884
9.295667	0.25	104.169633
9.299833	0.25	108.689146
9.304000	0.25	111.679633
9.308167	0.25	112.917105
9.312333	0.25	112.405452
9.316500	0.25	110.360247
9.320667	0.25	107.081638
9.324833	0.25	102.979700
9.329000	0.25	98.407657
9.333167	0.25	93.683150
9.337333	0.25	89.097648
9.341500	0.25	84.734869
9.345667	0.25	80.759245
9.349833	0.25	77.193026
9.354000	0.25	74.034196
9.358167	0.25	71.262458
9.362333	0.25	68.911379
9.366500	0.25	66.877247
9.370667	0.25	65.166002
9.374833	0.25	63.768972
9.379000	0.25	62.613613
9.383167	0.25	61.702449
9.387333	0.25	61.009912
9.391500	0.25	60.550741
9.395667	0.25	60.345264
9.399833	0.25	60.404168
9.404000	0.25	60.793219
9.408167	0.25	61.511321
9.412333	0.25	62.620388
9.416500	0.25	64.145469
9.420667	0.25	66.095952
9.424833	0.25	68.335711
9.429000	0.25	70.748684
9.433167	0.25	73.140202
9.437333	0.25	75.284035
9.441500	0.25	77.009966
9.445667	0.25	78.161515
9.449833	0.25	78.672520
9.454000	0.25	78.623139
9.458167	0.25	78.107455
9.462333	0.25	77.220242
9.466500	0.25	76.147517
9.470667	0.25	75.034049
9.474833	0.25	74.011255
9.479000	0.25	73.127328
9.483167	0.25	72.429637
9.487333	0.25	71.913080
9.491500	0.25	71.551582
9.495667	0.25	71.244660
9.499833	0.25	70.933281
9.504000	0.25	70.529166
9.508167	0.25	69.973728
9.512333	0.25	69.276634
9.516500	0.25	68.404793
9.520667	0.25	67.433163
9.524833	0.25	66.450149
9.529000	0.25	65.521903
9.533167	0.25	64.829765
9.537333	0.25	64.503896
9.541500	0.25	64.819531
9.545667	0.25	66.096846
9.549833	0.25	68.900044
9.554000	0.25	73.875095
9.558167	0.25	82.073532
9.562333	0.25	94.749662
9.566500	0.25	113.256883
9.570667	0.25	138.771932
9.574833	0.25	171.727692
9.579000	0.25	211.467363
9.583167	0.25	256.072235
9.587333	0.25	302.320305
9.591500	0.25	346.385404
9.595667	0.25	384.373792
9.599833	0.25	413.156157
9.604000	0.25	430.647446
9.608167	0.25	436.341542
9.612333	0.25	430.980250
9.616500	0.25	416.266895
9.620667	0.25	394.548343
9.624833	0.25	368.249420
9.629000	0.25	339.610583
9.633167	0.25	310.546762
9.637333	0.25	282.422633
9.641500	0.25	256.119093
9.645667	0.25	232.274115
9.649833	0.25	211.056987
9.654000	0.25	192.534279
9.658167	0.25	176.550770
9.662333	0.25	162.876599
9.666500	0.25	151.197530
9.670667	0.25	141.195142
9.674833	0.25	132.546670
9.679000	0.25	124.925605
9.683167	0.25	118.059822
9.687333	0.25	111.814702
9.691500	0.25	106.084483
9.695667	0.25	100.751421
9.699833	0.25	95.852514
9.704000	0.25	91.358013
9.708167	0.25	87.241853
9.712333	0.25	83.524481
9.716500	0.25	80.163363
9.720667	0.25	77.169719
9.724833	0.25	74.498367
9.729000	0.25	72.131819
9.733167	0.25	70.015786
9.737333	0.25	68.100585
9.741500	0.25	66.361018
9.745667	0.25	64.772172
9.749833	0.25	63.310003
9.754000	0.25	61.943385
9.758167	0.25	60.681800
9.762333	0.25	59.524292
9.766500	0.25	58.512810
9.770667	0.25	57.635113
9.774833	0.25	56.902210
9.779000	0.25	56.348029
9.783167	0.25	55.926765
9.787333	0.25	55.669458
9.791500	0.25	55.507676
9.795667	0.25	55.456642
9.799833	0.25	55.482431
9.804000	0.25	55.578426
9.808167	0.25	55.728344
9.812333	0.25	55.932253
9.816500	0.25	56.259577
9.820667	0.25	56.667013
9.824833	0.25	57.191767
9.829000	0.25	57.896970
9.833167	0.25	58.700140
9.837333	0.25	59.611252
9.841500	0.25	60.590206
9.845667	0.25	61.634876
9.849833	0.25	62.665891
9.854000	0.25	63.669270
9.858167	0.25	64.600403
9.862333	0.25	65.435277
9.866500	0.25	66.161432
9.870667	0.25	66.753601
9.874833	0.25	67.273318
9.879000	0.25	67.679075
9.883167	0.25	68.007294
9.887333	0.25	68.284926
9.891500	0.25	68.571566
9.895667	0.25	68.966531
9.899833	0.25	69.668772
9.904000	0.25	70.862833
9.908167	0.25	72.898698
9.912333	0.25	76.287110
9.916500	0.25	81.707352
9.920667	0.25	89.995107
9.924833	0.25	102.325964
9.929000	0.25	119.815150
9.933167	0.25	143.345646
9.937333	0.25	173.147148
9.941500	0.25	208.528352
9.945667	0.25	247.584346
9.949833	0.25	287.544326
9.954000	0.25	325.067796
9.958167	0.25	356.982153
9.962333	0.25	380.669558
9.966500	0.25	394.653230
9.970667	0.25	398.597307
9.974833	0.25	393.288656
9.979000	0.25	380.235390
9.983167	0.25	361.443065
9.987333	0.25	338.846589
9.991500	0.25	314.375802
9.995667	0.25	289.496598
9.999833	0.25	265.363344
10.004000	0.25	242.816310
10.008167	0.25	222.293827
10.012333	0.25	204.027275
10.016500	0.25	188.069318
10.020667	0.25	174.250325
10.024833	0.25	162.380868
10.029000	0.25	152.195414
10.033167	0.25	143.337734
10.037333	0.25	135.568297
10.041500	0.25	128.608612
10.045667	0.25	122.247544
10.049833	0.25	116.363544
10.054000	0.25	110.856041
10.058167	0.25	105.710328
10.062333	0.25	100.894940
10.066500	0.25	96.430364
10.070667	0.25	92.320360
10.074833	0.25	88.593027
10.079000	0.25	85.220296
10.083167	0.25	82.145583
10.087333	0.25	79.413438
10.091500	0.25	76.943030
10.095667	0.25	74.681653
10.099833	0.25	72.666970
10.104000	0.25	70.811952
10.108167	0.25	69.117670
10.112333	0.25	67.566666
10.116500	0.25	66.180164
10.120667	0.25	64.945242
10.124833	0.25	63.827132
10.129000	0.25	62.904573
10.133167	0.25	62.162718
10.137333	0.25	61.590948
10.141500	0.25	61.202289
10.145667	0.25	60.959953
10.149833	0.25	60.859689
10.154000	0.25	60.814465
10.158167	0.25	60.775430
10.162333	0.25	60.711065
10.166500	0.25	60.554626
10.170667	0.25	60.358287
10.174833	0.25	60.073946
10.179000	0.25	59.760969
10.183167	0.25	59.463218
10.187333	0.25	59.244895
10.191500	0.25	59.121879
10.195667	0.25	59.116702
10.199833	0.25	59.218206
10.204000	0.25	59.399273
10.208167	0.25	59.593596
10.212333	0.25	59.754220
10.216500	0.25	59.849283
10.220667	0.25	59.848288
10.224833	0.25	59.768131
10.229000	0.25	59.571451
10.233167	0.25	59.262768
10.237333	0.25	58.895976
10.241500	0.25	58.471591
10.245667	0.25	57.975360
10.249833	0.25	57.469104
10.254000	0.25	56.934563
10.258167	0.25	56.416168
10.262333	0.25	55.926432
10.266500	0.25	55.493051
10.270667	0.25	55.099494
10.274833	0.25	54.784329
10.279000	0.25	54.557729
10.283167	0.25	54.398270
10.287333	0.25	54.314277
10.291500	0.25	54.283855
10.295667	0.25	54.319939
10.299833	0.25	54.401702
10.304000	0.25	54.538806
10.308167	0.25	54.760756
10.312333	0.25	55.080177
10.316500	0.25	55.500466
10.320667	0.25	56.015379
10.324833	0.25	56.617229
10.329000	0.25	57.266466
10.333167	0.25	57.911859
10.337333	0.25	58.551509
10.341500	0.25	59.145707
10.345667	0.25	59.672302
10.349833	0.25	60.154889
10.354000	0.25	60.624788
10.358167	0.25	61.126374
10.362333	0.25	61.678015
10.366500	0.25	62.360106
10.370667	0.25	63.206826
10.374833	0.25	64.153937
10.379000	0.25	65.189156
10.383167	0.25	66.227473
10.387333	0.25	67.216432
10.391500	0.25	68.080327
10.395667	0.25	68.690387
10.399833	0.25	69.041430
10.404000	0.25	69.127777
10.408167	0.25	68.935850
10.412333	0.25	68.458894
10.416500	0.25	67.740158
10.420667	0.25	66.804904
10.424833	0.25	65.710011
10.429000	0.25	64.535013
10.433167	0.25	63.305183
10.437333	0.25	62.076877
10.441500	0.25	60.856280
10.445667	0.25	59.755161
10.449833	0.25	58.725361
10.454000	0.25	57.796325
10.458167	0.25	57.016562
10.462333	0.25	56.369323
10.466500	0.25	55.828032
10.470667	0.25	55.398597
10.474833	0.25	55.071999
10.479000	0.25	54.834249
10.483167	0.25	54.625052
10.487333	0.25	54.483215
10.491500	0.25	54.390037
10.495667	0.25	54.280100
10.499833	0.25	54.159089
10.504000	0.25	54.053749
10.508167	0.25	53.989927
10.512333	0.25	53.969351
10.516500	0.25	54.048594
10.520667	0.25	54.040692
10.524833	0.25	53.956737
10.529000	0.25	53.931933
10.533167	0.25	54.039995
10.537333	0.25	54.166778
10.541500	0.25	54.305036
10.545667	0.25	54.426929
10.549833	0.25	54.561111
10.554000	0.25	54.686701
10.558167	0.25	54.846687
10.562333	0.25	54.984892
10.566500	0.25	55.163205
10.570667	0.25	55.362045
10.574833	0.25	55.619551
10.579000	0.25	55.853381
10.583167	0.25	56.092094
10.587333	0.25	56.335896
10.591500	0.25	56.494513
10.595667	0.25	56.615193
10.599833	0.25	56.669162
10.604000	0.25	56.662430
10.608167	0.25	56.650255
10.612333	0.25	56.646004
10.616500	0.25	56.677440
10.620667	0.25	56.780592
10.624833	0.25	56.998789
10.629000	0.25	57.333491
10.633167	0.25	57.734272
10.637333	0.25	58.173864
10.641500	0.25	58.581480
10.645667	0.25	58.932764
10.649833	0.25	59.153034
10.654000	0.25	59.239117
10.658167	0.25	59.181885
10.662333	0.25	58.991745
10.666500	0.25	58.715059
10.670667	0.25	58.389005
10.674833	0.25	58.035306
10.679000	0.25	57.708396
10.683167	0.25	57.419182
10.687333	0.25	57.171236
10.691500	0.25	56.976869
10.695667	0.25	56.819415
10.699833	0.25	56.711634
10.704000	0.25	56.653770
10.708167	0.25	56.621156
10.712333	0.25	56.622233
10.716500	0.25	56.701929
10.720667	0.25	56.866496
10.724833	0.25	57.197128
10.729000	0.25	57.713368
10.733167	0.25	58.500853
10.737333	0.25	59.538255
10.741500	0.25	60.873863
10.745667	0.25	62.408391
10.749833	0.25	64.094162
10.754000	0.25	65.818666
10.758167	0.25	67.452018
10.762333	0.25	68.894270
10.766500	0.25	70.078091
10.770667	0.25	70.946426
10.774833	0.25	71.487121
10.779000	0.25	71.808660
10.783167	0.25	71.923227
10.787333	0.25	71.961235
10.791500	0.25	72.059435
10.795667	0.25	72.418020
10.799833	0.25	73.168014
10.804000	0.25	74.535190
10.808167	0.25	76.632814
10.812333	0.25	79.397117
10.816500	0.25	82.736076
10.820667	0.25	86.368783
10.824833	0.25	90.051234
10.829000	0.25	93.439286
10.833167	0.25	96.312633
10.837333	0.25	98.521729
10.841500	0.25	99.967501
10.845667	0.25	100.614464
10.849833	0.25	100.503118
10.854000	0.25	99.673098
10.858167	0.25	98.227697
10.862333	0.25	96.236650
10.866500	0.25	93.847044
10.870667	0.25	91.138560
10.874833	0.25	88.211884
10.879000	0.25	85.188684
10.883167	0.25	82.182960
10.887333	0.25	79.230724
10.891500	0.25	76.432501
10.895667	0.25	73.860722
10.899833	0.25	71.514932
10.904000	0.25	69.460570
10.908167	0.25	67.666943
10.912333	0.25	66.182544
10.916500	0.25	64.977633
10.920667	0.25	64.029394
10.924833	0.25	63.317416
10.929000	0.25	62.879473
10.933167	0.25	62.718782
10.937333	0.25	62.836015
10.941500	0.25	63.309988
10.945667	0.25	64.185760
10.949833	0.25	65.543583
10.954000	0.25	67.447997
10.958167	0.25	69.848024
10.962333	0.25	72.684235
10.966500	0.25	75.789046
10.970667	0.25	78.930184
10.974833	0.25	81.832638
10.979000	0.25	84.238608
10.983167	0.25	85.972530
10.987333	0.25	86.937913
10.991500	0.25	87.220910
10.995667	0.25	86.904031
10.999833	0.25	86.194138
11.004000	0.25	85.290958
11.008167	0.25	84.397209
11.012333	0.25	83.601122
11.016500	0.25	82.978151
11.020667	0.25	82.480289
11.024833	0.25	82.072815
11.029000	0.25	81.668186
11.033167	0.25	81.194311
11.037333	0.25	80.644658
11.041500	0.25	80.022634
11.045667	0.25	79.414270
11.049833	0.25	78.872481
11.054000	0.25	78.484841
11.058167	0.25	78.387780
11.062333	0.25	78.579327
11.066500	0.25	79.068079
11.070667	0.25	79.828013
11.074833	0.25	80.734409
11.079000	0.25	81.716826
11.083167	0.25	82.651126
11.087333	0.25	83.424971
11.091500	0.25	83.905877
11.095667	0.25	84.062804
11.099833	0.25	83.886715
11.104000	0.25	83.365764
11.108167	0.25	82.575449
11.112333	0.25	81.670942
11.116500	0.25	80.687817
11.120667	0.25	79.746077
11.124833	0.25	78.914035
11.129000	0.25	78.231706
11.133167	0.25	77.657910
11.137333	0.25	77.122044
11.141500	0.25	76.531798
11.145667	0.25	75.836469
11.149833	0.25	74.958479
11.154000	0.25	73.907482
11.158167	0.25	72.723149
11.162333	0.25	71.470586
11.166500	0.25	70.177914
11.170667	0.25	68.971464
11.174833	0.25	67.955779
11.179000	0.25	67.280030
11.183167	0.25	66.971046
11.187333	0.25	67.137086
11.191500	0.25	67.829999
11.195667	0.25	69.042355
11.199833	0.25	70.708403
11.204000	0.25	72.687709
11.208167	0.25	74.778887
11.212333	0.25	76.749568
11.216500	0.25	78.400017
11.220667	0.25	79.585092
11.224833	0.25	80.171355
11.229000	0.25	80.087068
11.233167	0.25	79.454916
11.237333	0.25	78.290179
11.241500	0.25	76.780371
11.245667	0.25	74.991665
11.249833	0.25	73.063078
11.254000	0.25	71.075136
11.258167	0.25	69.114572
11.262333	0.25	67.289360
11.266500	0.25	65.594911
11.270667	0.25	64.112234
11.274833	0.25	62.859450
11.279000	0.25	61.845318
11.283167	0.25	61.127541
11.287333	0.25	60.666324
11.291500	0.25	60.505889
11.295667	0.25	60.608887
11.299833	0.25	60.910439
11.304000	0.25	61.352196
11.308167	0.25	61.877238
11.312333	0.25	62.373897
11.316500	0.25	62.763099
11.320667	0.25	63.019583
11.324833	0.25	63.070873
11.329000	0.25	62.976396
11.333167	0.25	62.670009
11.337333	0.25	62.259905
11.341500	0.25	61.758345
11.345667	0.25	61.250976
11.349833	0.25	60.745749
11.354000	0.25	60.280740
11.358167	0.25	59.901671
11.362333	0.25	59.570068
11.366500	0.25	59.360795
11.370667	0.25	59.250860
11.374833	0.25	59.286064
11.379000	0.25	59.463080
11.383167	0.25	59.772008
11.387333	0.25	60.251218
11.391500	0.25	60.818055
11.395667	0.25	61.512566
11.399833	0.25	62.234276
11.404000	0.25	62.940797
11.408167	0.25	63.632400
11.412333	0.25	64.181563
11.416500	0.25	64.641136
11.420667	0.25	64.945653
11.424833	0.25	65.132542
11.429000	0.25	65.192481
11.433167	0.25	65.148668
11.437333	0.25	65.073275
11.441500	0.25	64.974646
11.445667	0.25	64.928653
11.449833	0.25	64.956615
11.454000	0.25	65.052080
11.458167	0.25	65.249885
11.462333	0.25	65.554634
11.466500	0.25	65.947322
11.470667	0.25	66.407864
11.474833	0.25	66.861445
11.479000	0.25	67.271177
11.483167	0.25	67.574975
11.487333	0.25	67.732243
11.491500	0.25	67.747531
11.495667	0.25	67.590334
11.499833	0.25	67.289363
11.504000	0.25	66.859156
11.508167	0.25	66.338559
11.512333	0.25	65.760490
11.516500	0.25	65.122139
11.520667	0.25	64.478009
11.524833	0.25	63.846582
11.529000	0.25	63.191032
11.533167	0.25	62.585483
11.537333	0.25	62.004185
11.541500	0.25	61.430167
11.545667	0.25	60.883588
11.549833	0.25	60.391824
11.554000	0.25	59.935743
11.558167	0.25	59.551528
11.562333	0.25	59.266785
11.566500	0.25	59.043970
11.570667	0.25	58.928467
11.574833	0.25	58.895967
11.579000	0.25	58.936983
11.583167	0.25	59.032195
11.587333	0.25	59.178213
11.591500	0.25	59.300587
11.595667	0.25	59.388633
11.599833	0.25	59.465736
11.604000	0.25	59.488215
11.608167	0.25	59.477245
11.612333	0.25	59.485292
11.616500	0.25	59.503337
11.620667	0.25	59.536499
11.624833	0.25	59.625592
11.629000	0.25	59.729361
11.633167	0.25	59.830618
11.637333	0.25	59.933142
11.641500	0.25	59.963002
11.645667	0.25	59.921035
11.649833	0.25	59.816311
11.654000	0.25	59.604428
11.658167	0.25	59.322695
11.662333	0.25	58.976637
11.666500	0.25	58.595690
11.670667	0.25	58.197734
11.674833	0.25	57.823809
11.679000	0.25	57.476115
11.683167	0.25	57.172542
11.687333	0.25	56.928722
11.691500	0.25	56.736743
11.695667	0.25	56.644759
11.699833	0.25	56.622818
11.704000	0.25	56.696850
11.708167	0.25	56.940749
11.712333	0.25	57.333241
11.716500	0.25	57.905648
11.720667	0.25	58.684320
11.724833	0.25	59.667514
11.729000	0.25	60.881242
11.733167	0.25	62.309749
11.737333	0.25	64.002220
11.741500	0.25	65.990841
11.745667	0.25	68.336150
11.749833	0.25	71.112666
11.754000	0.25	74.341132
11.758167	0.25	77.986966
11.762333	0.25	81.953133
11.766500	0.25	86.072272
11.770667	0.25	90.006095
11.774833	0.25	93.491867
11.779000	0.25	96.195221
11.783167	0.25	97.925535
11.787333	0.25	98.557620
11.791500	0.25	98.135460
11.795667	0.25	96.761758
11.799833	0.25	94.641787
11.804000	0.25	92.004275
11.808167	0.25	89.095015
11.812333	0.25	86.055534
11.816500	0.25	83.122824
11.820667	0.25	80.385672
11.824833	0.25	77.931818
11.829000	0.25	75.794922
11.833167	0.25	74.052721
11.837333	0.25	72.757417
11.841500	0.25	71.926129
11.845667	0.25	71.590712
11.849833	0.25	71.769481
11.854000	0.25	72.430676
11.858167	0.25	73.501557
11.862333	0.25	74.867282
11.866500	0.25	76.342249
11.870667	0.25	77.759178
11.874833	0.25	78.917335
11.879000	0.25	79.665101
11.883167	0.25	79.947479
11.887333	0.25	79.725345
11.891500	0.25	79.045032
11.895667	0.25	78.038091
11.899833	0.25	76.773179
11.904000	0.25	75.383022
11.908167	0.25	73.984806
11.912333	0.25	72.659379
11.916500	0.25	71.475199
11.920667	0.25	70.418852
11.924833	0.25	69.544309
11.929000	0.25	68.853763
11.933167	0.25	68.311088
11.937333	0.25	67.958379
11.941500	0.25	67.721706
11.945667	0.25	67.605425
11.949833	0.25	67.599592
11.954000	0.25	67.659731
11.958167	0.25	67.696445
11.962333	0.25	67.731076
11.966500	0.25	67.720490
11.970667	0.25	67.643850
11.974833	0.25	67.430120
11.979000	0.25	67.140207
11.983167	0.25	66.751357
11.987333	0.25	66.240856
11.991500	0.25	65.664575
11.995667	0.25	65.076018
11.999833	0.25	64.459045
12.004000	0.25	63.868900
12.008167	0.25	63.306938
12.012333	0.25	62.846552
12.016500	0.25	62.488846
12.020667	0.25	62.227038
12.024833	0.25	62.099411
12.029000	0.25	62.114528
12.033167	0.25	62.226040
12.037333	0.25	62.417161
12.041500	0.25	62.682172
12.045667	0.25	62.933790
12.049833	0.25	63.156946
12.054000	0.25	63.323139
12.058167	0.25	63.432243
12.062333	0.25	63.415844
12.066500	0.25	63.339748
12.070667	0.25	63.184590
12.074833	0.25	62.993481
12.079000	0.25	62.793612
12.083167	0.25	62.573881
12.087333	0.25	62.368912
12.091500	0.25	62.203543
12.095667	0.25	62.109312
12.099833	0.25	62.096667
12.104000	0.25	62.219366
12.108167	0.25	62.531155
12.112333	0.25	63.029285
12.116500	0.25	63.781164
12.120667	0.25	64.726346
12.124833	0.25	65.900345
12.129000	0.25	67.229185
12.133167	0.25	68.614514
12.137333	0.25	69.930282
12.141500	0.25	71.116848
12.145667	0.25	72.053249
12.149833	0.25	72.627246
12.154000	0.25	72.849253
12.158167	0.25	72.752229
12.162333	0.25	72.364098
12.166500	0.25	71.836502
12.170667	0.25	71.208055
12.174833	0.25	70.663843
12.179000	0.25	70.258127
12.183167	0.25	70.097035
12.187333	0.25	70.224955
12.191500	0.25	70.621631
12.195667	0.25	71.232603
12.199833	0.25	71.942571
12.204000	0.25	72.684003
12.208167	0.25	73.234332
12.212333	0.25	73.532443
12.216500	0.25	73.482039
12.220667	0.25	73.061920
12.224833	0.25	72.305185
12.229000	0.25	71.201253
12.233167	0.25	69.877033
12.237333	0.25	68.369310
12.241500	0.25	66.807740
12.245667	0.25	65.215644
12.249833	0.25	63.700858
12.254000	0.25	62.243373
12.258167	0.25	60.939661
12.262333	0.25	59.762734
12.266500	0.25	58.727738
12.270667	0.25	57.857167
12.274833	0.25	57.134821
12.279000	0.25	56.567402
12.283167	0.25	56.126636
12.287333	0.25	55.815713
12.291500	0.25	55.592401
12.295667	0.25	55.450257
12.299833	0.25	55.371147
12.304000	0.25	55.309673
12.308167	0.25	55.272527
12.312333	0.25	55.220382
12.316500	0.25	55.173340
12.320667	0.25	55.098938
12.324833	0.25	55.020783
12.329000	0.25	54.944737
12.333167	0.25	54.834392
12.337333	0.25	54.750657
12.341500	0.25	54.726809
12.345667	0.25	54.737100
12.349833	0.25	54.789279
12.354000	0.25	54.916986
12.358167	0.25	55.150116
12.362333	0.25	55.498651
12.366500	0.25	55.931961
12.370667	0.25	56.505115
12.374833	0.25	57.210706
12.379000	0.25	58.062677
12.383167	0.25	59.026260
12.387333	0.25	60.083170
12.391500	0.25	61.212070
12.395667	0.25	62.374297
12.399833	0.25	63.557294
12.404000	0.25	64.666905
12.408167	0.25	65.693476
12.412333	0.25	66.623374
12.416500	0.25	67.457610
12.420667	0.25	68.177880
12.424833	0.25	68.793366
12.429000	0.25	69.310453
12.433167	0.25	69.751915
12.437333	0.25	70.139903
12.441500	0.25	70.436462
12.445667	0.25	70.638089
12.449833	0.25	70.747081
12.454000	0.25	70.718875
12.458167	0.25	70.579339
12.462333	0.25	70.282491
12.466500	0.25	69.861845
12.470667	0.25	69.299981
12.474833	0.25	68.643848
12.479000	0.25	67.898981
12.483167	0.25	67.074841
12.487333	0.25	66.249842
12.491500	0.25	65.394762
12.495667	0.25	64.575275
12.499833	0.25	63.788061
12.504000	0.25	63.048109
12.508167	0.25	62.331258
12.512333	0.25	61.681770
12.516500	0.25	61.114027
12.520667	0.25	60.624623
12.524833	0.25	60.189181
12.529000	0.25	59.849520
12.533167	0.25	59.593325
12.537333	0.25	59.425445
12.541500	0.25	59.293057
12.545667	0.25	59.259855
12.549833	0.25	59.291340
12.554000	0.25	59.411934
12.558167	0.25	59.619996
12.562333	0.25	59.919162
12.566500	0.25	60.341608
12.570667	0.25	60.929526
12.574833	0.25	61.692528
12.579000	0.25	62.765956
12.583167	0.25	64.184223
12.587333	0.25	65.982520
12.591500	0.25	68.176802
12.595667	0.25	70.692206
12.599833	0.25	73.369337
12.604000	0.25	76.101813
12.608167	0.25	78.726502
12.612333	0.25	81.069320
12.616500	0.25	83.036091
12.620667	0.25	84.524592
12.624833	0.25	85.518349
12.629000	0.25	86.009324
12.633167	0.25	86.072410
12.637333	0.25	85.766596
12.641500	0.25	85.134814
12.645667	0.25	84.261757
12.649833	0.25	83.261349
12.654000	0.25	82.153480
12.658167	0.25	80.999838
12.662333	0.25	79.818713
12.666500	0.25	78.655676
12.670667	0.25	77.546748
12.674833	0.25	76.458619
12.679000	0.25	75.408448
12.683167	0.25	74.406517
12.687333	0.25	73.370411
12.691500	0.25	72.372514
12.695667	0.25	71.348815
12.699833	0.25	70.363232
12.704000	0.25	69.366483
12.708167	0.25	68.459394
12.712333	0.25	67.601108
12.716500	0.25	66.853384
12.720667	0.25	66.250986
12.724833	0.25	65.814072
12.729000	0.25	65.502203
12.733167	0.25	65.317307
12.737333	0.25	65.248435
12.741500	0.25	65.275791
12.745667	0.25	65.299960
12.749833	0.25	65.315239
12.754000	0.25	65.324752
12.758167	0.25	65.230036
12.762333	0.25	65.091835
12.766500	0.25	64.901858
12.770667	0.25	64.671884
12.774833	0.25	64.474652
12.779000	0.25	64.373688
12.783167	0.25	64.325201
12.787333	0.25	64.439920
12.791500	0.25	64.647741
12.795667	0.25	64.988914
12.799833	0.25	65.419483
12.804000	0.25	65.869028
12.808167	0.25	66.303831
12.812333	0.25	66.655137
12.816500	0.25	66.910072
12.820667	0.25	67.009566
12.824833	0.25	66.895352
12.829000	0.25	66.661829
12.833167	0.25	66.250623
12.837333	0.25	65.717363
12.841500	0.25	65.106240
12.845667	0.25	64.415211
12.849833	0.25	63.703593
12.854000	0.25	62.991073
12.858167	0.25	62.281917
12.862333	0.25	61.623163
12.866500	0.25	61.007778
12.870667	0.25	60.413041
12.874833	0.25	59.864714
12.879000	0.25	59.307169
12.883167	0.25	58.763992
12.887333	0.25	58.218207
12.891500	0.25	57.673953
12.895667	0.25	57.135569
12.899833	0.25	56.631480
12.904000	0.25	56.195205
12.908167	0.25	55.799470
12.912333	0.25	55.485591
12.916500	0.25	55.302681
12.920667	0.25	55.212283
12.924833	0.25	55.191119
12.929000	0.25	55.263739
12.933167	0.25	55.444903
12.937333	0.25	55.646678
12.941500	0.25	55.880232
12.945667	0.25	56.125007
12.949833	0.25	56.359755
12.954000	0.25	56.556683
12.958167	0.25	56.695264
12.962333	0.25	56.795688
12.966500	0.25	56.830729
12.970667	0.25	56.799615
12.974833	0.25	56.752832
12.979000	0.25	56.676544
12.983167	0.25	56.609951
12.987333	0.25	56.554080
12.991500	0.25	56.541679
12.995667	0.25	56.529141
12.999833	0.25	56.557164
13.004000	0.25	56.642278
13.008167	0.25	56.739874
13.012333	0.25	56.884636
13.016500	0.25	57.047521
13.020667	0.25	57.182137
13.024833	0.25	57.289986
13.029000	0.25	57.407221
13.033167	0.25	57.443473
13.037333	0.25	57.443991
13.041500	0.25	57.416627
13.045667	0.25	57.327553
13.049833	0.25	57.186402
13.054000	0.25	57.046163
13.058167	0.25	56.891567
13.062333	0.25	56.758297
13.066500	0.25	56.666809
13.070667	0.25	56.622894
13.074833	0.25	56.640642
13.079000	0.25	56.743703
13.083167	0.25	56.926847
13.087333	0.25	57.149311
13.091500	0.25	57.412948
13.095667	0.25	57.680339
13.099833	0.25	57.949745
13.104000	0.25	58.194577
13.108167	0.25	58.405445
13.112333	0.25	58.543673
13.116500	0.25	58.608599
13.120667	0.25	58.615782
13.124833	0.25	58.576395
13.129000	0.25	58.440744
13.133167	0.25	58.264582
13.137333	0.25	58.068683
13.141500	0.25	57.835854
13.145667	0.25	57.635474
13.149833	0.25	57.445796
13.154000	0.25	57.277015
13.158167	0.25	57.157489
13.162333	0.25	57.067802
13.166500	0.25	57.034280
13.170667	0.25	57.002150
13.174833	0.25	57.005386
13.179000	0.25	57.007565
13.183167	0.25	56.967613
13.187333	0.25	56.933602
13.191500	0.25	56.875123
13.195667	0.25	56.781866
13.199833	0.25	56.663610
13.204000	0.25	56.544783
13.208167	0.25	56.413944
13.212333	0.25	56.253208
13.216500	0.25	56.122501
13.220667	0.25	55.965497
13.224833	0.25	55.784704
13.229000	0.25	55.614011
13.233167	0.25	55.451645
13.237333	0.25	55.273566
13.241500	0.25	55.075806
13.245667	0.25	54.872716
13.249833	0.25	54.696754
13.254000	0.25	54.528858
13.258167	0.25	54.361956
13.262333	0.25	54.211106
13.266500	0.25	54.090654
13.270667	0.25	53.993307
13.274833	0.25	53.949778
13.279000	0.25	53.980406
13.283167	0.25	54.032781
13.287333	0.25	54.169702
13.291500	0.25	54.338352
13.295667	0.25	54.574388
13.299833	0.25	54.865295
13.304000	0.25	55.224102
13.308167	0.25	55.640362
13.312333	0.25	56.068876
13.316500	0.25	56.550208
13.320667	0.25	57.043891
13.324833	0.25	57.585840
13.329000	0.25	58.175148
13.333167	0.25	58.841733
13.337333	0.25	59.589560
13.341500	0.25	60.460081
13.345667	0.25	61.429452
13.349833	0.25	62.562694
13.354000	0.25	63.844598
13.358167	0.25	65.230362
13.362333	0.25	66.685707
13.366500	0.25	68.178556
13.370667	0.25	69.607617
13.374833	0.25	70.965163
13.379000	0.25	72.192617
13.383167	0.25	73.206342
13.387333	0.25	74.055910
13.391500	0.25	74.632824
13.395667	0.25	75.003738
13.399833	0.25	75.113123
13.404000	0.25	75.018824
13.408167	0.25	74.668569
13.412333	0.25	74.117214
13.416500	0.25	73.370014
13.420667	0.25	72.441960
13.424833	0.25	71.416146
13.429000	0.25	70.248729
13.433167	0.25	69.008692
13.437333	0.25	67.753858
13.441500	0.25	66.501703
13.445667	0.25	65.327370
13.449833	0.25	64.212341
13.454000	0.25	63.211322
13.458167	0.25	62.336939
13.462333	0.25	61.609670
13.466500	0.25	61.025892
13.470667	0.25	60.590496
13.474833	0.25	60.288199
13.479000	0.25	60.151089
13.483167	0.25	60.110075
13.487333	0.25	60.200354
13.491500	0.25	60.365137
13.495667	0.25	60.613088
13.499833	0.25	60.920621
13.504000	0.25	61.274114
13.508167	0.25	61.670017
13.512333	0.25	62.081365
13.516500	0.25	62.463168
13.520667	0.25	62.820340
13.524833	0.25	63.119371
13.529000	0.25	63.371511
13.533167	0.25	63.548273
13.537333	0.25	63.657254
13.541500	0.25	63.697502
13.545667	0.25	63.709422
13.549833	0.25	63.671563
13.554000	0.25	63.605168
13.558167	0.25	63.518437
13.562333	0.25	63.396689
13.566500	0.25	63.299183
13.570667	0.25	63.152151
13.574833	0.25	63.041238
13.579000	0.25	62.864699
13.583167	0.25	62.642817
13.587333	0.25	62.394328
13.591500	0.25	62.090832
13.595667	0.25	61.720074
13.599833	0.25	61.334862
13.604000	0.25	60.916279
13.608167	0.25	60.477106
13.612333	0.25	60.049739
13.616500	0.25	59.587647
13.620667	0.25	59.135035
13.624833	0.25	58.697297
13.629000	0.25	58.269274
13.633167	0.25	57.814597
13.637333	0.25	57.381352
13.641500	0.25	56.946150
13.645667	0.25	56.515127
13.649833	0.25	56.092860
13.654000	0.25	55.692552
13.658167	0.25	55.334496
13.662333	0.25	55.000679
13.666500	0.25	54.679319
13.670667	0.25	54.394794
13.674833	0.25	54.146647
13.679000	0.25	53.891323
13.683167	0.25	53.696265
13.687333	0.25	53.497289
13.691500	0.25	53.332529
13.695667	0.25	53.182645
13.699833	0.25	53.093179
13.704000	0.25	53.004189
13.708167	0.25	52.956738
13.712333	0.25	52.972246
13.716500	0.25	52.994214
13.720667	0.25	53.035583
13.724833	0.25	53.128701
13.729000	0.25	53.220137
13.733167	0.25	53.330466
13.737333	0.25	53.468728
13.741500	0.25	53.584340
13.745667	0.25	53.719294
13.749833	0.25	53.823410
13.754000	0.25	53.965365
13.758167	0.25	54.090305
13.762333	0.25	54.243355
13.766500	0.25	54.415159
13.770667	0.25	54.599296
13.774833	0.25	54.793563
13.779000	0.25	55.006002
13.783167	0.25	55.248555
13.787333	0.25	55.493787
13.791500	0.25	55.751481
13.795667	0.25	56.017801
13.799833	0.25	56.300946
13.804000	0.25	56.581733
13.808167	0.25	56.865252
13.812333	0.25	57.160786
13.816500	0.25	57.428354
13.820667	0.25	57.709923
13.824833	0.25	57.936494
13.829000	0.25	58.160740
13.833167	0.25	58.378840
13.837333	0.25	58.551023
13.841500	0.25	58.697670
13.845667	0.25	58.846640
13.849833	0.25	58.983474
13.854000	0.25	59.124250
13.858167	0.25	59.268214
13.862333	0.25	59.375702
13.866500	0.25	59.481032
13.870667	0.25	59.585008
13.874833	0.25	59.677809
13.879000	0.25	59.726524
13.883167	0.25	59.738487
13.887333	0.25	59.671838
13.891500	0.25	59.574843
13.895667	0.25	59.412867
13.899833	0.25	59.182657
13.904000	0.25	58.912789
13.908167	0.25	58.573790
13.912333	0.25	58.215861
13.916500	0.25	57.816138
13.920667	0.25	57.426693
13.924833	0.25	57.046413
13.929000	0.25	56.692862
13.933167	0.25	56.374788
13.937333	0.25	56.118706
13.941500	0.25	55.953935
13.945667	0.25	55.853294
13.949833	0.25	55.901485
13.954000	0.25	56.088729
13.958167	0.25	56.441329
13.962333	0.25	57.022793
13.966500	0.25	57.859901
13.970667	0.25	58.904942
13.974833	0.25	60.195165
13.979000	0.25	61.644433
13.983167	0.25	63.138869
13.987333	0.25	64.663021
13.991500	0.25	66.093264
13.995667	0.25	67.348663
13.999833	0.25	68.382562
14.004000	0.25	69.178634
14.008167	0.25	69.667620
14.012333	0.25	69.892628
14.016500	0.25	69.868987
14.020667	0.25	69.618530
14.024833	0.25	69.213370
14.029000	0.25	68.732888
14.033167	0.25	68.217911
14.037333	0.25	67.721690
14.041500	0.25	67.307584
14.045667	0.25	66.977118
14.049833	0.25	66.791452
14.054000	0.25	66.705598
14.058167	0.25	66.761225
14.062333	0.25	66.875986
14.066500	0.25	67.074642
14.070667	0.25	67.329291
14.074833	0.25	67.565808
14.079000	0.25	67.791415
14.083167	0.25	68.004569
14.087333	0.25	68.171486
14.091500	0.25	68.269258
14.095667	0.25	68.264410
14.099833	0.25	68.185608
14.104000	0.25	67.986159
14.108167	0.25	67.670247
14.112333	0.25	67.216855
14.116500	0.25	66.654524
14.120667	0.25	66.001469
14.124833	0.25	65.265518
14.129000	0.25	64.508978
14.133167	0.25	63.723630
14.137333	0.25	62.964692
14.141500	0.25	62.231927
14.145667	0.25	61.575681
14.149833	0.25	60.986340
14.154000	0.25	60.484903
14.158167	0.25	60.068893
14.162333	0.25	59.727727
14.166500	0.25	59.482004
14.170667	0.25	59.301327
14.174833	0.25	59.193670
14.179000	0.25	59.163763
14.183167	0.25	59.153187
14.187333	0.25	59.221472
14.191500	0.25	59.313375
14.195667	0.25	59.414719
14.199833	0.25	59.529225
14.204000	0.25	59.666725
14.208167	0.25	59.776126
14.212333	0.25	59.852807
14.216500	0.25	59.950561
14.220667	0.25	60.032518
14.224833	0.25	60.075296
14.229000	0.25	60.086466
14.233167	0.25	60.108722
14.237333	0.25	60.101320
14.241500	0.25	60.126352
14.245667	0.25	60.096264
14.249833	0.25	60.068153
14.254000	0.25	60.020756
14.258167	0.25	59.958813
14.262333	0.25	59.885757
14.266500	0.25	59.803217
14.270667	0.25	59.677691
14.274833	0.25	59.524461
14.279000	0.25	59.346935
14.283167	0.25	59.153359
14.287333	0.25	58.937466
14.291500	0.25	58.696049
14.295667	0.25	58.442825
14.299833	0.25	58.157612
14.304000	0.25	57.894475
14.308167	0.25	57.612124
14.312333	0.25	57.336299
14.316500	0.25	57.080860
14.320667	0.25	56.835973
14.324833	0.25	56.645193
14.329000	0.25	56.455789
14.333167	0.25	56.295522
14.337333	0.25	56.206423
14.341500	0.25	56.155047
14.345667	0.25	56.167663
14.349833	0.25	56.231767
14.354000	0.25	56.363466
14.358167	0.25	56.569880
14.362333	0.25	56.824929
14.366500	0.25	57.106709
14.370667	0.25	57.455854
14.374833	0.25	57.780309
14.379000	0.25	58.098194
14.383167	0.25	58.399197
14.387333	0.25	58.656464
14.391500	0.25	58.835399
14.395667	0.25	58.970975
14.399833	0.25	59.062941
14.404000	0.25	59.116747
14.408167	0.25	59.133804
14.412333	0.25	59.129142
14.416500	0.25	59.114241
14.420667	0.25	59.123693
14.424833	0.25	59.109396
14.429000	0.25	59.132361
14.433167	0.25	59.153422
14.437333	0.25	59.166110
14.441500	0.25	59.201025
14.445667	0.25	59.244910
14.449833	0.25	59.307872
14.454000	0.25	59.368002
14.458167	0.25	59.437449
14.462333	0.25	59.525506
14.466500	0.25	59.571370
14.470667	0.25	59.613389
14.474833	0.25	59.648545
14.479000	0.25	59.646725
14.483167	0.25	59.572311
14.487333	0.25	59.458901
14.491500	0.25	59.300110
14.495667	0.25	59.076811
14.499833	0.25	58.805669
14.504000	0.25	58.497854
14.508167	0.25	58.174178
14.512333	0.25	57.793769
14.516500	0.25	57.437341
14.520667	0.25	57.085623
14.524833	0.25	56.765564
14.529000	0.25	56.451749
14.533167	0.25	56.172943
14.537333	0.25	55.935020
14.541500	0.25	55.753551
14.545667	0.25	55.617675
14.549833	0.25	55.571592
14.554000	0.25	55.572483
14.558167	0.25	55.593764
14.562333	0.25	55.706256
14.566500	0.25	55.865141
14.570667	0.25	56.029427
14.574833	0.25	56.239072
14.579000	0.25	56.470890
14.583167	0.25	56.698792
14.587333	0.25	56.920763
14.591500	0.25	57.134096
14.595667	0.25	57.300177
14.599833	0.25	57.441708
14.604000	0.25	57.558561
14.608167	0.25	57.601180
14.612333	0.25	57.634966
14.616500	0.25	57.639870
14.620667	0.25	57.617430
14.624833	0.25	57.571041
14.629000	0.25	57.536273
14.633167	0.25	57.488621
14.637333	0.25	57.446735
14.641500	0.25	57.410764
14.645667	0.25	57.370421
14.649833	0.25	57.340047
14.654000	0.25	57.301658
14.658167	0.25	57.317414
14.662333	0.25	57.315285
14.666500	0.25	57.342850
14.670667	0.25	57.461229
14.674833	0.25	57.610601
14.679000	0.25	57.833306
14.683167	0.25	58.131765
14.687333	0.25	58.501300
14.691500	0.25	58.995392
14.695667	0.25	59.590388
14.699833	0.25	60.280243
14.704000	0.25	61.038197
14.708167	0.25	61.889050
14.712333	0.25	62.760857
14.716500	0.25	63.681626
14.720667	0.25	64.591072
14.724833	0.25	65.473903
14.729000	0.25	66.340011
14.733167	0.25	67.141541
14.737333	0.25	67.889556
14.741500	0.25	68.574143
14.745667	0.25	69.177683
14.749833	0.25	69.745166
14.754000	0.25	70.241991
14.758167	0.25	70.639898
14.762333	0.25	71.011473
14.766500	0.25	71.322220
14.770667	0.25	71.550771
14.774833	0.25	71.696575
14.779000	0.25	71.767906
14.783167	0.25	71.718152
14.787333	0.25	71.602021
14.791500	0.25	71.391033
14.795667	0.25	71.102063
14.799833	0.25	70.705370
14.804000	0.25	70.270930
14.808167	0.25	69.786112
14.812333	0.25	69.250032
14.816500	0.25	68.725783
14.820667	0.25	68.205789
14.824833	0.25	67.692530
14.829000	0.25	67.235532
14.833167	0.25	66.846541
14.837333	0.25	66.530416
14.841500	0.25	66.269873
14.845667	0.25	66.134146
14.849833	0.25	66.044930
14.854000	0.25	66.018244
14.858167	0.25	66.036867
14.862333	0.25	66.002581
14.866500	0.25	66.012674
14.870667	0.25	65.940428
14.874833	0.25	65.820789
14.879000	0.25	65.586239
14.883167	0.25	65.281712
14.887333	0.25	64.883447
14.891500	0.25	64.430883
14.895667	0.25	63.926260
14.899833	0.25	63.405752
14.904000	0.25	62.888153
14.908167	0.25	62.379406
14.912333	0.25	61.919482
14.916500	0.25	61.505108
14.920667	0.25	61.146071
14.924833	0.25	60.844351
14.929000	0.25	60.600511
14.933167	0.25	60.400291
14.937333	0.25	60.260765
14.941500	0.25	60.159925
14.945667	0.25	60.092340
14.949833	0.25	60.085387
14.954000	0.25	60.107208
14.958167	0.25	60.167373
14.962333	0.25	60.262239
14.966500	0.25	60.380199
14.970667	0.25	60.544043
14.974833	0.25	60.712785
14.979000	0.25	60.907807
14.983167	0.25	61.107296
14.987333	0.25	61.287128
14.991500	0.25	61.434425
14.995667	0.25	61.567784
14.999833	0.25	61.647143
15.004000	0.25	61.682514
15.008167	0.25	61.633893
15.012333	0.25	61.548409
15.016500	0.25	61.389915
15.020667	0.25	61.201988
15.024833	0.25	60.964252
15.029000	0.25	60.666948
15.033167	0.25	60.365708
15.037333	0.25	60.010238
15.041500	0.25	59.646746
15.045667	0.25	59.241971
15.049833	0.25	58.864467
15.054000	0.25	58.491128
15.058167	0.25	58.146895
15.062333	0.25	57.771950
15.066500	0.25	57.424452
15.070667	0.25	57.122224
15.074833	0.25	56.855628
15.079000	0.25	56.595696
15.083167	0.25	56.405526
15.087333	0.25	56.226036
15.091500	0.25	56.077311
15.095667	0.25	55.999886
15.099833	0.25	55.924564
15.104000	0.25	55.895053
15.108167	0.25	55.897032
15.112333	0.25	55.935516
15.116500	0.25	55.968963
15.120667	0.25	56.040626
15.124833	0.25	56.132195
15.129000	0.25	56.205539
15.133167	0.25	56.313038
15.137333	0.25	56.383562
15.141500	0.25	56.502828
15.145667	0.25	56.583733
15.149833	0.25	56.676083
15.154000	0.25	56.736097
15.158167	0.25	56.784596
15.162333	0.25	56.803711
15.166500	0.25	56.792506
15.170667	0.25	56.774159
15.174833	0.25	56.712185
15.179000	0.25	56.618023
15.183167	0.25	56.475751
15.187333	0.25	56.312201
15.191500	0.25	56.146148
15.195667	0.25	55.958893
15.199833	0.25	55.755473
15.204000	0.25	55.560511
15.208167	0.25	55.378969
15.212333	0.25	55.240704
15.216500	0.25	55.122098
15.220667	0.25	55.051276
15.224833	0.25	55.009801
15.229000	0.25	55.037366
15.233167	0.25	55.104270
15.237333	0.25	55.239771
15.241500	0.25	55.427623
15.245667	0.25	55.652481
15.249833	0.25	55.924975
15.254000	0.25	56.220291
15.258167	0.25	56.546687
15.262333	0.25	56.864101
15.266500	0.25	57.187465
15.270667	0.25	57.507940
15.274833	0.25	57.845713
15.279000	0.25	58.165755
15.283167	0.25	58.466576
15.287333	0.25	58.740889
15.291500	0.25	58.989006
15.295667	0.25	59.202115
15.299833	0.25	59.387253
15.304000	0.25	59.550370
15.308167	0.25	59.690042
15.312333	0.25	59.763552
15.316500	0.25	59.912847
15.320667	0.25	59.996934
15.324833	0.25	60.124919
15.329000	0.25	60.290938
15.333167	0.25	60.515818
15.337333	0.25	60.785412
15.341500	0.25	61.113775
15.345667	0.25	61.528918
15.349833	0.25	61.967256
15.354000	0.25	62.411639
15.358167	0.25	62.894054
15.362333	0.25	63.351274
15.366500	0.25	63.710465
15.370667	0.25	64.038572
15.374833	0.25	64.308731
15.379000	0.25	64.466954
15.383167	0.25	64.575644
15.387333	0.25	64.613886
15.391500	0.25	64.591665
15.395667	0.25	64.545367
15.399833	0.25	64.475782
15.404000	0.25	64.382370
15.408167	0.25	64.280100
15.412333	0.25	64.173920
15.416500	0.25	64.080586
15.420667	0.25	64.004594
15.424833	0.25	63.928799
15.429000	0.25	63.880959
15.433167	0.25	63.861970
15.437333	0.25	63.841746
15.441500	0.25	63.875434
15.445667	0.25	63.875898
15.449833	0.25	63.866050
15.454000	0.25	63.846582
15.458167	0.25	63.781820
15.462333	0.25	63.660668
15.466500	0.25	63.459244
15.470667	0.25	63.211354
15.474833	0.25	62.880208
15.479000	0.25	62.503389
15.483167	0.25	62.106943
15.487333	0.25	61.706411
15.491500	0.25	61.309742
15.495667	0.25	60.953507
15.499833	0.25	60.644526
15.504000	0.25	60.405220
15.508167	0.25	60.237716
15.512333	0.25	60.131616
15.516500	0.25	60.084939
15.520667	0.25	60.089188
15.524833	0.25	60.096790
15.529000	0.25	60.147067
15.533167	0.25	60.183942
15.537333	0.25	60.213871
15.541500	0.25	60.233425
15.545667	0.25	60.268153
15.549833	0.25	60.274633
15.554000	0.25	60.296759
15.558167	0.25	60.373898
15.562333	0.25	60.448348
15.566500	0.25	60.612348
15.570667	0.25	60.807857
15.574833	0.25	61.099162
15.579000	0.25	61.451807
15.583167	0.25	61.834099
15.587333	0.25	62.283589
15.591500	0.25	62.769476
15.595667	0.25	63.264371
15.599833	0.25	63.736247
15.604000	0.25	64.192812
15.608167	0.25	64.620525
15.612333	0.25	65.000588
15.616500	0.25	65.309436
15.620667	0.25	65.563395
15.624833	0.25	65.788521
15.629000	0.25	65.918900
15.633167	0.25	66.015772
15.637333	0.25	66.036895
15.641500	0.25	65.987574
15.645667	0.25	65.872138
15.649833	0.25	65.673936
15.654000	0.25	65.390669
15.658167	0.25	65.039161
15.662333	0.25	64.607765
15.666500	0.25	64.120495
15.670667	0.25	63.558694
15.674833	0.25	62.980398
15.679000	0.25	62.371336
15.683167	0.25	61.759286
15.687333	0.25	61.172896
15.691500	0.25	60.558918
15.695667	0.25	59.992884
15.699833	0.25	59.468945
15.704000	0.25	58.986055
15.708167	0.25	58.578892
15.712333	0.25	58.209300
15.716500	0.25	57.912942
15.720667	0.25	57.682927
15.724833	0.25	57.497587
15.729000	0.25	57.403266
15.733167	0.25	57.358608
15.737333	0.25	57.397581
15.741500	0.25	57.493719
15.745667	0.25	57.610616
15.749833	0.25	57.776066
15.754000	0.25	58.027292
15.758167	0.25	58.274765
15.762333	0.25	58.568770
15.766500	0.25	58.895549
15.770667	0.25	59.255822
15.774833	0.25	59.642039
15.779000	0.25	60.010711
15.783167	0.25	60.412429
15.787333	0.25	60.807739
15.791500	0.25	61.227409
15.795667	0.25	61.638620
15.799833	0.25	62.031560
15.804000	0.25	62.418578
15.808167	0.25	62.799520
15.812333	0.25	63.152792
15.816500	0.25	63.488966
15.820667	0.25	63.808057
15.824833	0.25	64.120980
15.829000	0.25	64.431582
15.833167	0.25	64.719795
15.837333	0.25	65.021154
15.841500	0.25	65.285137
15.845667	0.25	65.577619
15.849833	0.25	65.863059
15.854000	0.25	66.172265
15.858167	0.25	66.511747
15.862333	0.25	66.824982
15.866500	0.25	67.181000
15.870667	0.25	67.565727
15.874833	0.25	67.920544
15.879000	0.25	68.312506
15.883167	0.25	68.716782
15.887333	0.25	69.125968
15.891500	0.25	69.535814
15.895667	0.25	69.968103
15.899833	0.25	70.388396
15.904000	0.25	70.798981
15.908167	0.25	71.185657
15.912333	0.25	71.520318
15.916500	0.25	71.760522
15.920667	0.25	71.923739
15.924833	0.25	71.949358
15.929000	0.25	71.843015
15.933167	0.25	71.603603
15.937333	0.25	71.235325
15.941500	0.25	70.753673
15.945667	0.25	70.181039
15.949833	0.25	69.575372
15.954000	0.25	68.926983
15.958167	0.25	68.296013
15.962333	0.25	67.733953
15.966500	0.25	67.231870
15.970667	0.25	66.834920
15.974833	0.25	66.607136
15.979000	0.25	66.511224
15.983167	0.25	66.599606
15.987333	0.25	66.879976
15.991500	0.25	67.356402
15.995667	0.25	68.007061
15.999833	0.25	68.833905
16.004000	0.25	69.790349
16.008167	0.25	70.774002
16.012333	0.25	71.788216
16.016500	0.25	72.757218
16.020667	0.25	73.601519
16.024833	0.25	74.235985
16.029000	0.25	74.668375
16.033167	0.25	74.858256
16.037333	0.25	74.791691
16.041500	0.25	74.495470
16.045667	0.25	73.972904
16.049833	0.25	73.310735
16.054000	0.25	72.521354
16.058167	0.25	71.684715
16.062333	0.25	70.786536
16.066500	0.25	69.932547
16.070667	0.25	69.097953
16.074833	0.25	68.303241
16.079000	0.25	67.633338
16.083167	0.25	67.011151
16.087333	0.25	66.458385
16.091500	0.25	65.990404
16.095667	0.25	65.593269
16.099833	0.25	65.216907
16.104000	0.25	64.902789
16.108167	0.25	64.579509
16.112333	0.25	64.285453
16.116500	0.25	63.947452
16.120667	0.25	63.609566
16.124833	0.25	63.216979
16.129000	0.25	62.786699
16.133167	0.25	62.351629
16.137333	0.25	61.861094
16.141500	0.25	61.381704
16.145667	0.25	60.873153
16.149833	0.25	60.364667
16.154000	0.25	59.843848
16.158167	0.25	59.364618
16.162333	0.25	58.899453
16.166500	0.25	58.436681
16.170667	0.25	58.003889
16.174833	0.25	57.608794
16.179000	0.25	57.203427
16.183167	0.25	56.847460
16.187333	0.25	56.524501
16.191500	0.25	56.253098
16.195667	0.25	56.006604
16.199833	0.25	55.787416
16.204000	0.25	55.626109
16.208167	0.25	55.504825
16.212333	0.25	55.397693
16.216500	0.25	55.328828
16.220667	0.25	55.311361
16.224833	0.25	55.330336
16.229000	0.25	55.390149
16.233167	0.25	55.501882
16.237333	0.25	55.639345
16.241500	0.25	55.833133
16.245667	0.25	56.080281
16.249833	0.25	56.362405
16.254000	0.25	56.682086
16.258167	0.25	57.023771
16.262333	0.25	57.393603
16.266500	0.25	57.807322
16.270667	0.25	58.171129
16.274833	0.25	58.520486
16.279000	0.25	58.818912
16.283167	0.25	59.089132
16.287333	0.25	59.314829
16.291500	0.25	59.451960
16.295667	0.25	59.528288
16.299833	0.25	59.537597
16.304000	0.25	59.474200
16.308167	0.25	59.390486
16.312333	0.25	59.260670
16.316500	0.25	59.136397
16.320667	0.25	58.984840
16.324833	0.25	58.853413
16.329000	0.25	58.756799
16.333167	0.25	58.683040
16.337333	0.25	58.675002
16.341500	0.25	58.696252
16.345667	0.25	58.795761
16.349833	0.25	58.966398
16.354000	0.25	59.222196
16.358167	0.25	59.556479
16.362333	0.25	59.991819
16.366500	0.25	60.535990
16.370667	0.25	61.150425
16.374833	0.25	61.869882
16.379000	0.25	62.634625
16.383167	0.25	63.419081
16.387333	0.25	64.274225
16.391500	0.25	65.114845
16.395667	0.25	65.928232
16.399833	0.25	66.698514
16.404000	0.25	67.493797
16.408167	0.25	68.176229
16.412333	0.25	68.874954
16.416500	0.25	69.519176
16.420667	0.25	70.126310
16.424833	0.25	70.690709
16.429000	0.25	71.209233
16.433167	0.25	71.676055
16.437333	0.25	72.112933
16.441500	0.25	72.474570
16.445667	0.25	72.810955
16.449833	0.25	73.056463
16.454000	0.25	73.252523
16.458167	0.25	73.380801
16.462333	0.25	73.442784
16.466500	0.25	73.437089
16.470667	0.25	73.304436
16.474833	0.25	73.160358
16.479000	0.25	72.914210
16.483167	0.25	72.574538
16.487333	0.25	72.149720
16.491500	0.25	71.659925
16.495667	0.25	71.112509
16.499833	0.25	70.513218
16.504000	0.25	69.853753
16.508167	0.25	69.155134
16.512333	0.25	68.423964
16.516500	0.25	67.694308
16.520667	0.25	66.923248
16.524833	0.25	66.163668
16.529000	0.25	65.408689
16.533167	0.25	64.720397
16.537333	0.25	64.018368
16.541500	0.25	63.366379
16.545667	0.25	62.759703
16.549833	0.25	62.207214
16.554000	0.25	61.652651
16.558167	0.25	61.214689
16.562333	0.25	60.776895
16.566500	0.25	60.381283
16.570667	0.25	60.062561
16.574833	0.25	59.762469
16.579000	0.25	59.518131
16.583167	0.25	59.313548
16.587333	0.25	59.158469
16.591500	0.25	59.060468
16.595667	0.25	59.004205
16.599833	0.25	58.975345
16.604000	0.25	58.999195
16.608167	0.25	59.052974
16.612333	0.25	59.111493
16.616500	0.25	59.197304
16.620667	0.25	59.249900
16.624833	0.25	59.315036
16.629000	0.25	59.352514
16.633167	0.25	59.371331
16.637333	0.25	59.334268
16.641500	0.25	59.286134
16.645667	0.25	59.209018
16.649833	0.25	59.117156
16.654000	0.25	59.024900
16.658167	0.25	58.973023
16.662333	0.25	58.901622
16.666500	0.25	58.888226
16.670667	0.25	58.885530
16.674833	0.25	58.980326
16.679000	0.25	59.094296
16.683167	0.25	59.324022
16.687333	0.25	59.611308
16.691500	0.25	59.994458
16.695667	0.25	60.488281
16.699833	0.25	61.104939
16.704000	0.25	61.887376
16.708167	0.25	62.856209
16.712333	0.25	64.021508
16.716500	0.25	65.391972
16.720667	0.25	66.983280
16.724833	0.25	68.744229
16.729000	0.25	70.707978
16.733167	0.25	72.740651
16.737333	0.25	74.771115
16.741500	0.25	76.662745
16.745667	0.25	78.370121
16.749833	0.25	79.770672
16.754000	0.25	80.797968
16.758167	0.25	81.441478
16.762333	0.25	81.646646
16.766500	0.25	81.477457
16.770667	0.25	80.880392
16.774833	0.25	80.003199
16.779000	0.25	78.868310
16.783167	0.25	77.556957
16.787333	0.25	76.125216
16.791500	0.25	74.660909
16.795667	0.25	73.184948
16.799833	0.25	71.747739
16.804000	0.25	70.391992
16.808167	0.25	69.159217
16.812333	0.25	68.030940
16.816500	0.25	67.067397
16.820667	0.25	66.251941
16.824833	0.25	65.562152
16.829000	0.25	64.980641
16.833167	0.25	64.524875
16.837333	0.25	64.148963
16.841500	0.25	63.881468
16.845667	0.25	63.657018
16.849833	0.25	63.467790
16.854000	0.25	63.335425
16.858167	0.25	63.199901
16.862333	0.25	63.052280
16.866500	0.25	62.938920
16.870667	0.25	62.792773
16.874833	0.25	62.617356
16.879000	0.25	62.448609
16.883167	0.25	62.264515
16.887333	0.25	62.065862
16.891500	0.25	61.878951
16.895667	0.25	61.700516
16.899833	0.25	61.519815
16.904000	0.25	61.336327
16.908167	0.25	61.182330
16.912333	0.25	61.045838
16.916500	0.25	60.917173
16.920667	0.25	60.811267
16.924833	0.25	60.747877
16.929000	0.25	60.744093
16.933167	0.25	60.849129
16.937333	0.25	61.041070
16.941500	0.25	61.394567
16.945667	0.25	61.980791
16.949833	0.25	62.854364
16.954000	0.25	64.175179
16.958167	0.25	66.055854
16.962333	0.25	68.757834
16.966500	0.25	72.510323
16.970667	0.25	77.632552
16.974833	0.25	84.288756
16.979000	0.25	92.497095
16.983167	0.25	101.987017
16.987333	0.25	112.294568
16.991500	0.25	122.966277
16.995667	0.25	133.412667
16.999833	0.25	143.204649
17.004000	0.25	151.998364
17.008167	0.25	159.571989
17.012333	0.25	165.825345
17.016500	0.25	170.704310
17.020667	0.25	174.282656
17.024833	0.25	176.638795
17.029000	0.25	177.862499
17.033167	0.25	178.110659
17.037333	0.25	177.496512
17.041500	0.25	176.145781
17.045667	0.25	174.146472
17.049833	0.25	171.649918
17.054000	0.25	168.703057
17.058167	0.25	165.397041
17.062333	0.25	161.800217
17.066500	0.25	158.013674
17.070667	0.25	154.114664
17.074833	0.25	150.064223
17.079000	0.25	145.951860
17.083167	0.25	141.851444
17.087333	0.25	137.711673
17.091500	0.25	133.616057
17.095667	0.25	129.546572
17.099833	0.25	125.521766
17.104000	0.25	121.574019
17.108167	0.25	117.741563
17.112333	0.25	114.025178
17.116500	0.25	110.451268
17.120667	0.25	107.014975
17.124833	0.25	103.720507
17.129000	0.25	100.526459
17.133167	0.25	97.471086
17.137333	0.25	94.540538
17.141500	0.25	91.711489
17.145667	0.25	89.015888
17.149833	0.25	86.438775
17.154000	0.25	84.004182
17.158167	0.25	81.710246
17.162333	0.25	79.545763
17.166500	0.25	77.556426
17.170667	0.25	75.697242
17.174833	0.25	73.967670
17.179000	0.25	72.411115
17.183167	0.25	70.957487
17.187333	0.25	69.636797
17.191500	0.25	68.406049
17.195667	0.25	67.263272
17.199833	0.25	66.215709
17.204000	0.25	65.271132
17.208167	0.25	64.387224
17.212333	0.25	63.589950
17.216500	0.25	62.856931
17.220667	0.25	62.207945
17.224833	0.25	61.641099
17.229000	0.25	61.139711
17.233167	0.25	60.685544
17.237333	0.25	60.296472
17.241500	0.25	59.937354
17.245667	0.25	59.634208
17.249833	0.25	59.360507
17.254000	0.25	59.119860
17.258167	0.25	58.896189
17.262333	0.25	58.710863
17.266500	0.25	58.542172
17.270667	0.25	58.412823
17.274833	0.25	58.294120
17.279000	0.25	58.225830
17.283167	0.25	58.214260
17.287333	0.25	58.205100
17.291500	0.25	58.222154
17.295667	0.25	58.281774
17.299833	0.25	58.376748
17.304000	0.25	58.456725
17.308167	0.25	58.534350
17.312333	0.25	58.615079
17.316500	0.25	58.666350
17.320667	0.25	58.729358
17.324833	0.25	58.749081
17.329000	0.25	58.780371
17.333167	0.25	58.773680
17.337333	0.25	58.754183
17.341500	0.25	58.719481
17.345667	0.25	58.677101
17.349833	0.25	58.690158
17.354000	0.25	58.692094
17.358167	0.25	58.687334
17.362333	0.25	58.717424
17.366500	0.25	58.776469
17.370667	0.25	58.812061
17.374833	0.25	58.889296
17.379000	0.25	58.983370
17.383167	0.25	59.091781
17.387333	0.25	59.263036
17.391500	0.25	59.432325
17.395667	0.25	59.655413
17.399833	0.25	59.897422
17.404000	0.25	60.217511
17.408167	0.25	60.602287
17.412333	0.25	61.038700
17.416500	0.25	61.521697
17.420667	0.25	62.061195
17.424833	0.25	62.695965
17.429000	0.25	63.324133
17.433167	0.25	64.028069
17.437333	0.25	64.706259
17.441500	0.25	65.358128
17.445667	0.25	66.013329
17.449833	0.25	66.581147
17.454000	0.25	67.066136
17.458167	0.25	67.441281
17.462333	0.25	67.686834
17.466500	0.25	67.820776
17.470667	0.25	67.818268
17.474833	0.25	67.710483
17.479000	0.25	67.489245
17.483167	0.25	67.204385
17.487333	0.25	66.856379
17.491500	0.25	66.481299
17.495667	0.25	66.085964
17.499833	0.25	65.714966
17.504000	0.25	65.376859
17.508167	0.25	65.067945
17.512333	0.25	64.832447
17.516500	0.25	64.626552
17.520667	0.25	64.440194
17.524833	0.25	64.316586
17.529000	0.25	64.198191
17.533167	0.25	64.091276
17.537333	0.25	63.992321
17.541500	0.25	63.890905
17.545667	0.25	63.804987
17.549833	0.25	63.682394
17.554000	0.25	63.578520
17.558167	0.25	63.463224
17.562333	0.25	63.334194
17.566500	0.25	63.187405
17.570667	0.25	63.048590
17.574833	0.25	62.903301
17.579000	0.25	62.731294
17.583167	0.25	62.550350
17.587333	0.25	62.346356
17.591500	0.25	62.120352
17.595667	0.25	61.900753
17.599833	0.25	61.624823
17.604000	0.25	61.360518
17.608167	0.25	61.037536
17.612333	0.25	60.725676
17.616500	0.25	60.419309
17.620667	0.25	60.116796
17.624833	0.25	59.800846
17.629000	0.25	59.523331
17.633167	0.25	59.260121
17.637333	0.25	59.056208
17.641500	0.25	58.862320
17.645667	0.25	58.695353
17.649833	0.25	58.567474
17.654000	0.25	58.460718
17.658167	0.25	58.385052
17.662333	0.25	58.300573
17.666500	0.25	58.242059
17.670667	0.25	58.185333
17.674833	0.25	58.118129
17.679000	0.25	58.079408
17.683167	0.25	58.040876
17.687333	0.25	58.025742
17.691500	0.25	57.999644
17.695667	0.25	57.995788
17.699833	0.25	57.992433
17.704000	0.25	58.020719
17.708167	0.25	58.052706
17.712333	0.25	58.097962
17.716500	0.25	58.175601
17.720667	0.25	58.204682
17.724833	0.25	58.242897
17.729000	0.25	58.284440
17.733167	0.25	58.315848
17.737333	0.25	58.339227
17.741500	0.25	58.363037
17.745667	0.25	58.397781
17.749833	0.25	58.443891
17.754000	0.25	58.509192
17.758167	0.25	58.578611
17.762333	0.25	58.676354
17.766500	0.25	58.790688
17.770667	0.25	58.938620
17.774833	0.25	59.084867
17.779000	0.25	59.248683
17.783167	0.25	59.424178
17.787333	0.25	59.616579
17.791500	0.25	59.786189
17.795667	0.25	59.938231
17.799833	0.25	60.099409
17.804000	0.25	60.244900
17.808167	0.25	60.373748
17.812333	0.25	60.461155
17.816500	0.25	60.517972
17.820667	0.25	60.565772
17.824833	0.25	60.592219
17.829000	0.25	60.648279
17.833167	0.25	60.684285
17.837333	0.25	60.741997
17.841500	0.25	60.792366
17.845667	0.25	60.858313
17.849833	0.25	60.976413
17.854000	0.25	61.090664
17.858167	0.25	61.260589
17.862333	0.25	61.448793
17.866500	0.25	61.637170
17.870667	0.25	61.853292
17.874833	0.25	62.087161
17.879000	0.25	62.333925
17.883167	0.25	62.567426
17.887333	0.25	62.765757
17.891500	0.25	62.952588
17.895667	0.25	63.094422
17.899833	0.25	63.199508
17.904000	0.25	63.267451
17.908167	0.25	63.278381
17.912333	0.25	63.268481
17.916500	0.25	63.195123
17.920667	0.25	63.090299
17.924833	0.25	62.950731
17.929000	0.25	62.783128
17.933167	0.25	62.601045
17.937333	0.25	62.418767
17.941500	0.25	62.201541
17.945667	0.25	61.994144
17.949833	0.25	61.798517
17.954000	0.25	61.630008
17.958167	0.25	61.478986
17.962333	0.25	61.339434
17.966500	0.25	61.248040
17.970667	0.25	61.160774
17.974833	0.25	61.077550
17.979000	0.25	61.024391
17.983167	0.25	60.975819
17.987333	0.25	60.934318
17.991500	0.25	60.888521
17.995667	0.25	60.840684
17.999833	0.25	60.786779
18.004000	0.25	60.744583
18.008167	0.25	60.665081
18.012333	0.25	60.582714
18.016500	0.25	60.513344
18.020667	0.25	60.392297
18.024833	0.25	60.304530
18.029000	0.25	60.220363
18.033167	0.25	60.139419
18.037333	0.25	60.055963
18.041500	0.25	59.963550
18.045667	0.25	59.892216
18.049833	0.25	59.833408
18.054000	0.25	59.782872
18.058167	0.25	59.764684
18.062333	0.25	59.729657
18.066500	0.25	59.776399
18.070667	0.25	59.826974
18.074833	0.25	59.902997
18.079000	0.25	60.006116
18.083167	0.25	60.183329
18.087333	0.25	60.389815
18.091500	0.25	60.689265
18.095667	0.25	61.036324
18.099833	0.25	61.483110
18.104000	0.25	62.000103
18.108167	0.25	62.614877
18.112333	0.25	63.306517
18.116500	0.25	64.062952
18.120667	0.25	64.875246
18.124833	0.25	65.712634
18.129000	0.25	66.522824
18.133167	0.25	67.292803
18.137333	0.25	68.022769
18.141500	0.25	68.696960
18.145667	0.25	69.316328
18.149833	0.25	69.904623
18.154000	0.25	70.526497
18.158167	0.25	71.208295
18.162333	0.25	72.009327
18.166500	0.25	73.019951
18.170667	0.25	74.277233
18.174833	0.25	75.828467
18.179000	0.25	77.602686
18.183167	0.25	79.589622
18.187333	0.25	81.661207
18.191500	0.25	83.739974
18.195667	0.25	85.651361
18.199833	0.25	87.309823
18.204000	0.25	88.614093
18.208167	0.25	89.544890
18.212333	0.25	90.081044
18.216500	0.25	90.248529
18.220667	0.25	90.139897
18.224833	0.25	89.832362
18.229000	0.25	89.467245
18.233167	0.25	89.073799
18.237333	0.25	88.850486
18.241500	0.25	88.804823
18.245667	0.25	88.994877
18.249833	0.25	89.411618
18.254000	0.25	90.002347
18.258167	0.25	90.651286
18.262333	0.25	91.313995
18.266500	0.25	91.875741
18.270667	0.25	92.259747
18.274833	0.25	92.424766
18.279000	0.25	92.342352
18.283167	0.25	91.979737
18.287333	0.25	91.351728
18.291500	0.25	90.455984
18.295667	0.25	89.389564
18.299833	0.25	88.123524
18.304000	0.25	86.717226
18.308167	0.25	85.215188
18.312333	0.25	83.648587
18.316500	0.25	82.028563
18.320667	0.25	80.393985
18.324833	0.25	78.822404
18.329000	0.25	77.330717
18.333167	0.25	75.915424
18.337333	0.25	74.558636
18.341500	0.25	73.340326
18.345667	0.25	72.230632
18.349833	0.25	71.225839
18.354000	0.25	70.360549
18.358167	0.25	69.616663
18.362333	0.25	68.935672
18.366500	0.25	68.401501
18.370667	0.25	67.932006
18.374833	0.25	67.523778
18.379000	0.25	67.188486
18.383167	0.25	66.905735
18.387333	0.25	66.667990
18.391500	0.25	66.456577
18.395667	0.25	66.306429
18.399833	0.25	66.156061
18.404000	0.25	66.042366
18.408167	0.25	65.927594
18.412333	0.25	65.852969
18.416500	0.25	65.776602
18.420667	0.25	65.729539
18.424833	0.25	65.668614
18.429000	0.25	65.612733
18.433167	0.25	65.568299
18.437333	0.25	65.499477
18.441500	0.25	65.438182
18.445667	0.25	65.367668
18.449833	0.25	65.281785
18.454000	0.25	65.192585
18.458167	0.25	65.107954
18.462333	0.25	65.022671
18.466500	0.25	64.949989
18.470667	0.25	64.892169
18.474833	0.25	64.865714
18.479000	0.25	64.849435
18.483167	0.25	64.874505
18.487333	0.25	64.898515
18.491500	0.25	64.942935
18.495667	0.25	65.004465
18.499833	0.25	65.072958
18.504000	0.25	65.131230
18.508167	0.25	65.210519
18.512333	0.25	65.251958
18.516500	0.25	65.289287
18.520667	0.25	65.320541
18.524833	0.25	65.321379
18.529000	0.25	65.301033
18.533167	0.25	65.271988
18.537333	0.25	65.232913
18.541500	0.25	65.207303
18.545667	0.25	65.178619
18.549833	0.25	65.170623
18.554000	0.25	65.175367
18.558167	0.25	65.190230
18.562333	0.25	65.227980
18.566500	0.25	65.275583
18.570667	0.25	65.303940
18.574833	0.25	65.368445
18.579000	0.25	65.432405
18.583167	0.25	65.475217
18.587333	0.25	65.535388
18.591500	0.25	65.604916
18.595667	0.25	65.671132
18.599833	0.25	65.758354
18.604000	0.25	65.869975
18.608167	0.25	66.014292
18.612333	0.25	66.198524
18.616500	0.25	66.409469
18.620667	0.25	66.673853
18.624833	0.25	66.935327
18.629000	0.25	67.208951
18.633167	0.25	67.474137
18.637333	0.25	67.694802
18.641500	0.25	67.868656
18.645667	0.25	67.965005
18.649833	0.25	67.997253
18.654000	0.25	67.954074
18.658167	0.25	67.798060
18.662333	0.25	67.563930
18.666500	0.25	67.272852
18.670667	0.25	66.928390
18.674833	0.25	66.537890
18.679000	0.25	66.145770
18.683167	0.25	65.726016
18.687333	0.25	65.339371
18.691500	0.25	64.964087
18.695667	0.25	64.647568
18.699833	0.25	64.371172
18.704000	0.25	64.167113
18.708167	0.25	64.042734
18.712333	0.25	63.999323
18.716500	0.25	64.058965
18.720667	0.25	64.193021
18.724833	0.25	64.468927
18.729000	0.25	64.839406
18.733167	0.25	65.325102
18.737333	0.25	65.855130
18.741500	0.25	66.434116
18.745667	0.25	67.058639
18.749833	0.25	67.660889
18.754000	0.25	68.203171
18.758167	0.25	68.668150
18.762333	0.25	69.041776
18.766500	0.25	69.301621
18.770667	0.25	69.447444
18.774833	0.25	69.448044
18.779000	0.25	69.416956
18.783167	0.25	69.318586
18.787333	0.25	69.175830
18.791500	0.25	69.025369
18.795667	0.25	68.926680
18.799833	0.25	68.901928
18.804000	0.25	68.894528
18.808167	0.25	69.036169
18.812333	0.25	69.226491
18.816500	0.25	69.539678
18.820667	0.25	69.948646
18.824833	0.25	70.437699
18.829000	0.25	70.984617
18.833167	0.25	71.603082
18.837333	0.25	72.280567
18.841500	0.25	73.004364
18.845667	0.25	73.759006
18.849833	0.25	74.557955
18.854000	0.25	75.380667
18.858167	0.25	76.263727
18.862333	0.25	77.185571
18.866500	0.25	78.100191
18.870667	0.25	79.009779
18.874833	0.25	79.891545
18.879000	0.25	80.767132
18.883167	0.25	81.565935
18.887333	0.25	82.299632
18.891500	0.25	82.976394
18.895667	0.25	83.603444
18.899833	0.25	84.189942
18.904000	0.25	84.805869
18.908167	0.25	85.388976
18.912333	0.25	86.042160
18.916500	0.25	86.740217
18.920667	0.25	87.541119
18.924833	0.25	88.448003
18.929000	0.25	89.500692
18.933167	0.25	90.692018
18.937333	0.25	92.031097
18.941500	0.25	93.488331
18.945667	0.25	95.115733
18.949833	0.25	96.799215
18.954000	0.25	98.599709
18.958167	0.25	100.439320
18.962333	0.25	102.352750
18.966500	0.25	104.203424
18.970667	0.25	106.048826
18.974833	0.25	107.863377
18.979000	0.25	109.583989
18.983167	0.25	111.221473
18.987333	0.25	112.797064
18.991500	0.25	114.292590
18.995667	0.25	115.668377
18.999833	0.25	116.956882
19.004000	0.25	118.179753
19.008167	0.25	119.339892
19.012333	0.25	120.423845
19.016500	0.25	121.522911
19.020667	0.25	122.641828
19.024833	0.25	123.771462
19.029000	0.25	125.025278
19.033167	0.25	126.339344
19.037333	0.25	127.814036
19.041500	0.25	129.447710
19.045667	0.25	131.188916
19.049833	0.25	133.097755
19.054000	0.25	135.170783
19.058167	0.25	137.393597
19.062333	0.25	139.882357
19.066500	0.25	142.683289
19.070667	0.25	146.117956
19.074833	0.25	150.433407
19.079000	0.25	155.682812
19.083167	0.25	161.640935
19.087333	0.25	167.857306
19.091500	0.25	173.815613
19.095667	0.25	179.141368
19.099833	0.25	183.598383
19.104000	0.25	187.238341
19.108167	0.25	190.224658
19.112333	0.25	192.782333
19.116500	0.25	195.148018
19.120667	0.25	197.428927
19.124833	0.25	199.897020
19.129000	0.25	202.710448
19.133167	0.25	206.086798
19.137333	0.25	210.116067
19.141500	0.25	214.823237
19.145667	0.25	220.120914
19.149833	0.25	225.762637
19.154000	0.25	231.496128
19.158167	0.25	237.185873
19.162333	0.25	242.816811
19.166500	0.25	248.601875
19.170667	0.25	254.724687
19.174833	0.25	261.186089
19.179000	0.25	267.800374
19.183167	0.25	274.454992
19.187333	0.25	281.135073
19.191500	0.25	288.026009
19.195667	0.25	295.246591
19.199833	0.25	302.952645
19.204000	0.25	311.418562
19.208167	0.25	320.773023
19.212333	0.25	330.946234
19.216500	0.25	341.607785
19.220667	0.25	352.497590
19.224833	0.25	363.481649
19.229000	0.25	374.732521
19.233167	0.25	386.453374
19.237333	0.25	398.924287
19.241500	0.25	412.290942
19.245667	0.25	426.845453
19.249833	0.25	442.901581
19.254000	0.25	460.576120
19.258167	0.25	479.724282
19.262333	0.25	500.729540
19.266500	0.25	523.820005
19.270667	0.25	548.732822
19.274833	0.25	575.368152
19.279000	0.25	603.626759
19.283167	0.25	633.120331
19.287333	0.25	663.542471
19.291500	0.25	695.605407
19.295667	0.25	730.727085
19.299833	0.25	769.132405
19.304000	0.25	809.526315
19.308167	0.25	850.804256
19.312333	0.25	892.262639
19.316500	0.25	931.853662
19.320667	0.25	967.703117
19.324833	0.25	999.839312
19.329000	0.25	1,030.798701
19.333167	0.25	1,064.255186
19.337333	0.25	1,101.131365
19.341500	0.25	1,139.984154
19.345667	0.25	1,178.115046
19.349833	0.25	1,212.603982
19.354000	0.25	1,242.839792
19.358167	0.25	1,270.357299
19.362333	0.25	1,295.152289
19.366500	0.25	1,316.955988
19.370667	0.25	1,335.827449
19.374833	0.25	1,353.033141
19.379000	0.25	1,369.943460
19.383167	0.25	1,388.278947
19.387333	0.25	1,408.494140
19.391500	0.25	1,429.757866
19.395667	0.25	1,450.847119
19.399833	0.25	1,471.022558
19.404000	0.25	1,488.426114
19.408167	0.25	1,502.144908
19.412333	0.25	1,510.832916
19.416500	0.25	1,513.852998
19.420667	0.25	1,512.142610
19.424833	0.25	1,506.928384
19.429000	0.25	1,499.088644
19.433167	0.25	1,489.739117
19.437333	0.25	1,478.660959
19.441500	0.25	1,466.720627
19.445667	0.25	1,455.253274
19.449833	0.25	1,446.393471
19.454000	0.25	1,440.444457
19.458167	0.25	1,438.116847
19.462333	0.25	1,441.742238
19.466500	0.25	1,455.743292
19.470667	0.25	1,480.759687
19.474833	0.25	1,511.180525
19.479000	0.25	1,538.348050
19.483167	0.25	1,555.282831
19.487333	0.25	1,558.064727
19.491500	0.25	1,545.655320
19.495667	0.25	1,521.471512
19.499833	0.25	1,489.316796
19.504000	0.25	1,452.814044
19.508167	0.25	1,413.642524
19.512333	0.25	1,373.813326
19.516500	0.25	1,333.412779
19.520667	0.25	1,292.913770
19.524833	0.25	1,252.447977
19.529000	0.25	1,213.052944
19.533167	0.25	1,175.801544
19.537333	0.25	1,142.487892
19.541500	0.25	1,114.901452
19.545667	0.25	1,093.119198
19.549833	0.25	1,075.355928
19.554000	0.25	1,058.431237
19.558167	0.25	1,040.458517
19.562333	0.25	1,019.091742
19.566500	0.25	993.419167
19.570667	0.25	963.630176
19.574833	0.25	930.465039
19.579000	0.25	895.195494
19.583167	0.25	859.262729
19.587333	0.25	824.079843
19.591500	0.25	790.444976
19.595667	0.25	759.287195
19.599833	0.25	730.956775
19.604000	0.25	705.251798
19.608167	0.25	681.795923
19.612333	0.25	660.152851
19.616500	0.25	639.788933
19.620667	0.25	620.078777
19.624833	0.25	600.867890
19.629000	0.25	581.758800
19.633167	0.25	562.675990
19.637333	0.25	543.747314
19.641500	0.25	525.285075
19.645667	0.25	507.764050
19.649833	0.25	491.525616
19.654000	0.25	476.438700
19.658167	0.25	462.116530
19.662333	0.25	448.138290
19.666500	0.25	434.234961
19.670667	0.25	420.321817
19.674833	0.25	406.371728
19.679000	0.25	392.690373
19.683167	0.25	379.387447
19.687333	0.25	366.653322
19.691500	0.25	354.344480
19.695667	0.25	342.379344
19.699833	0.25	330.621142
19.704000	0.25	318.999081
19.708167	0.25	307.596701
19.712333	0.25	296.518361
19.716500	0.25	285.927635
19.720667	0.25	275.810195
19.724833	0.25	266.274939
19.729000	0.25	257.264913
19.733167	0.25	248.782399
19.737333	0.25	240.747766
19.741500	0.25	233.107356
19.745667	0.25	225.877551
19.749833	0.25	219.155722
19.754000	0.25	213.138122
19.758167	0.25	208.019139
19.762333	0.25	203.989062
19.766500	0.25	201.160675
19.770667	0.25	199.313193
19.774833	0.25	198.085921
19.779000	0.25	197.101352
19.783167	0.25	196.152250
19.787333	0.25	195.169878
19.791500	0.25	194.095004
19.795667	0.25	192.780264
19.799833	0.25	190.883849
19.804000	0.25	188.106480
19.808167	0.25	184.300228
19.812333	0.25	179.397696
19.816500	0.25	173.645765
19.820667	0.25	167.347754
19.824833	0.25	160.828463
19.829000	0.25	154.340808
19.833167	0.25	148.086306
19.837333	0.25	142.157360
19.841500	0.25	136.596354
19.845667	0.25	131.517479
19.849833	0.25	126.858073
19.854000	0.25	122.653911
19.858167	0.25	118.910924
19.862333	0.25	115.599207
19.866500	0.25	112.685343
19.870667	0.25	110.192025
19.874833	0.25	108.006121
19.879000	0.25	106.091438
19.883167	0.25	104.338217
19.887333	0.25	102.685798
19.891500	0.25	101.010347
19.895667	0.25	99.308814
19.899833	0.25	97.556266
19.904000	0.25	95.702640
19.908167	0.25	93.782083
19.912333	0.25	91.812478
19.916500	0.25	89.836840
19.920667	0.25	87.857291
19.924833	0.25	85.909324
19.929000	0.25	84.008174
19.933167	0.25	82.188087
19.937333	0.25	80.494060
19.941500	0.25	78.931338
19.945667	0.25	77.462507
19.949833	0.25	76.092189
19.954000	0.25	74.740926
19.958167	0.25	73.374421
19.962333	0.25	71.950898
19.966500	0.25	70.527383
19.970667	0.25	69.088046
19.974833	0.25	67.647437
19.979000	0.25	66.243486
19.983167	0.25	64.889454
19.987333	0.25	63.620658
19.991500	0.25	62.417905
19.995667	0.25	61.262457
19.999833	0.25	60.211290
20.004000	0.25	59.189716
20.008167	0.25	58.162290
20.012333	0.25	57.194123
20.016500	0.25	56.222459
20.020667	0.25	55.265915
20.024833	0.25	54.328916
20.029000	0.25	53.384564
20.033167	0.25	52.443546
20.037333	0.25	51.546395
20.041500	0.25	50.721802
20.045667	0.25	49.988189
20.049833	0.25	49.365996
20.054000	0.25	48.825878
20.058167	0.25	48.382970
20.062333	0.25	47.923151
20.066500	0.25	47.454413
20.070667	0.25	46.930527
20.074833	0.25	46.311736
20.079000	0.25	45.664853
20.083167	0.25	44.967313
20.087333	0.25	44.283300
20.091500	0.25	43.628643
20.095667	0.25	42.995635
20.099833	0.25	42.359000
20.104000	0.25	41.735956
20.108167	0.25	41.071976
20.112333	0.25	40.384369
20.116500	0.25	39.686333
20.120667	0.25	38.973986
20.124833	0.25	38.276083
20.129000	0.25	37.650217
20.133167	0.25	37.100692
20.137333	0.25	36.640093
20.141500	0.25	36.235831
20.145667	0.25	35.864756
20.149833	0.25	35.519529
20.154000	0.25	35.168364
20.158167	0.25	34.762537
20.162333	0.25	34.337697
20.166500	0.25	33.868937
20.170667	0.25	33.348847
20.174833	0.25	32.796410
20.179000	0.25	32.225517
20.183167	0.25	31.638059
20.187333	0.25	31.039711
20.191500	0.25	30.442562
20.195667	0.25	29.834810
20.199833	0.25	29.243681
20.204000	0.25	28.678683
20.208167	0.25	28.096182
20.212333	0.25	27.565766
20.216500	0.25	27.011090
20.220667	0.25	26.499654
20.224833	0.25	26.028435
20.229000	0.25	25.621761
20.233167	0.25	25.242201
20.237333	0.25	24.947656
20.241500	0.25	24.695742
20.245667	0.25	24.451399
20.249833	0.25	24.226836
20.254000	0.25	23.996729
20.258167	0.25	23.794600
20.262333	0.25	23.596393
20.266500	0.25	23.462736
20.270667	0.25	23.340351
20.274833	0.25	23.234883
20.279000	0.25	23.098618
20.283167	0.25	22.902775
20.287333	0.25	22.665111
20.291500	0.25	22.300600
20.295667	0.25	21.882308
20.299833	0.25	21.429511
20.304000	0.25	20.904084
20.308167	0.25	20.369288
20.312333	0.25	19.828949
20.316500	0.25	19.315625
20.320667	0.25	18.830319
20.324833	0.25	18.370566
20.329000	0.25	17.961977
20.333167	0.25	17.572014
20.337333	0.25	17.239641
20.341500	0.25	16.862810
20.345667	0.25	16.538030
20.349833	0.25	16.165266
20.354000	0.25	15.795936
20.358167	0.25	15.441056
20.362333	0.25	15.099431
20.366500	0.25	14.767091
20.370667	0.25	14.455158
20.374833	0.25	14.177042
20.379000	0.25	13.911904
20.383167	0.25	13.613888
20.387333	0.25	13.334137
20.391500	0.25	13.039819
20.395667	0.25	12.773430
20.399833	0.25	12.572720
20.404000	0.25	12.542358
20.408167	0.25	12.749952
20.412333	0.25	13.191021
20.416500	0.25	13.917166
20.420667	0.25	14.767699
20.424833	0.25	15.653294
20.429000	0.25	16.412117
20.433167	0.25	16.944662
20.437333	0.25	17.208418
20.441500	0.25	17.221553
20.445667	0.25	17.063948
20.449833	0.25	16.784183
20.454000	0.25	16.437657
20.458167	0.25	16.001682
20.462333	0.25	15.508598
20.466500	0.25	14.968247
20.470667	0.25	14.377725
20.474833	0.25	13.731625
20.479000	0.25	13.036719
20.483167	0.25	12.349908
20.487333	0.25	11.640592
20.491500	0.25	10.929717
20.495667	0.25	10.219363
20.499833	0.25	9.588316
20.504000	0.25	8.980523
20.508167	0.25	8.415558
20.512333	0.25	7.984769
20.516500	0.25	7.639523
20.520667	0.25	7.444498
20.524833	0.25	7.387449
20.529000	0.25	7.481964
20.533167	0.25	7.650726
20.537333	0.25	7.838733
20.541500	0.25	7.984936
20.545667	0.25	7.990684
20.549833	0.25	7.808759
20.554000	0.25	7.510055
20.558167	0.25	7.080062
20.562333	0.25	6.566121
20.566500	0.25	6.043582
20.570667	0.25	5.499020
20.574833	0.25	4.975855
20.579000	0.25	4.491155
20.583167	0.25	4.033662
20.587333	0.25	3.632101
20.591500	0.25	3.304016
20.595667	0.25	2.987018
20.599833	0.25	2.739079
20.604000	0.25	2.531146
20.608167	0.25	2.358627
20.612333	0.25	2.240719
20.616500	0.25	2.153435
20.620667	0.25	2.078151
20.624833	0.25	2.015158
20.629000	0.25	1.962946
20.633167	0.25	1.903401
20.637333	0.25	1.872787
20.641500	0.25	1.841014
20.645667	0.25	1.811799
20.649833	0.25	1.780900
20.654000	0.25	1.767180
20.658167	0.25	1.707281
20.662333	0.25	1.620716
20.666500	0.25	1.480845
20.670667	0.25	1.347258
20.674833	0.25	1.173318
20.679000	0.25	1.043032
20.683167	0.25	0.899292
20.687333	0.25	0.815954
20.691500	0.25	0.784002
20.695667	0.25	0.902486
20.699833	0.25	1.137364
20.704000	0.25	1.472837
20.708167	0.25	1.823130
20.712333	0.25	2.084256
20.716500	0.25	2.226058
20.720667	0.25	2.170781
20.724833	0.25	1.909096
20.729000	0.25	1.514397
20.733167	0.25	1.036601
20.737333	0.25	0.558527
20.741500	0.25	0.078230
20.745667	0.25	-0.336661
20.749833	0.25	-0.664555
20.754000	0.25	-0.937902
20.758167	0.25	-1.161871
20.762333	0.25	-1.333311
20.766500	0.25	-1.518260
20.770667	0.25	-1.733810
20.774833	0.25	-1.987726
20.779000	0.25	-2.270507
20.783167	0.25	-2.574656
20.787333	0.25	-2.893750
20.791500	0.25	-3.185418
20.795667	0.25	-3.466785
20.799833	0.25	-3.694188
20.804000	0.25	-3.932791
20.808167	0.25	-4.109788
20.812333	0.25	-4.244709
20.816500	0.25	-4.352921
20.820667	0.25	-4.415124
20.824833	0.25	-4.470782
20.829000	0.25	-4.521259
20.833167	0.25	-4.575587
20.837333	0.25	-4.648518
20.841500	0.25	-4.723702
20.845667	0.25	-4.808172
20.849833	0.25	-4.854299
20.854000	0.25	-4.861143
20.858167	0.25	-4.810151
20.862333	0.25	-4.694088
20.866500	0.25	-4.557035
20.870667	0.25	-4.380450
20.874833	0.25	-4.167029
20.879000	0.25	-3.963497
20.883167	0.25	-3.765309
20.887333	0.25	-3.577820
20.891500	0.25	-3.426952
20.895667	0.25	-3.284491
20.899833	0.25	-3.149234
20.904000	0.25	-3.052543
20.908167	0.25	-2.950124
20.912333	0.25	-2.841762
20.916500	0.25	-2.805841
20.920667	0.25	-2.754146
20.924833	0.25	-2.741679
20.929000	0.25	-2.741826
20.933167	0.25	-2.792938
20.937333	0.25	-2.845760
20.941500	0.25	-2.934005
20.945667	0.25	-3.060625
20.949833	0.25	-3.210005
20.954000	0.25	-3.392104
20.958167	0.25	-3.622160
20.962333	0.25	-3.903908
20.966500	0.25	-4.252869
20.970667	0.25	-4.615598
20.974833	0.25	-5.022044
20.979000	0.25	-5.396164
20.983167	0.25	-5.771377
20.987333	0.25	-6.120073
20.991500	0.25	-6.448466
20.995667	0.25	-6.746361
20.999833	0.25	-7.040949
21.004000	0.25	-7.327892
21.008167	0.25	-7.626083
21.012333	0.25	-7.943835
21.016500	0.25	-8.263846
21.020667	0.25	-8.551823
21.024833	0.25	-8.880106
21.029000	0.25	-9.219014
21.033167	0.25	-9.535985
21.037333	0.25	-9.847002
21.041500	0.25	-10.124186
21.045667	0.25	-10.407887
21.049833	0.25	-10.638426
21.054000	0.25	-10.874839
21.058167	0.25	-11.108830
21.062333	0.25	-11.307990
21.066500	0.25	-11.505004
21.070667	0.25	-11.690713
21.074833	0.25	-11.888614
21.079000	0.25	-12.023852
21.083167	0.25	-12.180043
21.087333	0.25	-12.332335
21.091500	0.25	-12.448842
21.095667	0.25	-12.560739
21.099833	0.25	-12.654879
21.104000	0.25	-12.777599
21.108167	0.25	-12.861739
21.112333	0.25	-12.951362
21.116500	0.25	-13.048582
21.120667	0.25	-13.111592
21.124833	0.25	-13.181661
21.129000	0.25	-13.217904
21.133167	0.25	-13.271891
21.137333	0.25	-13.309982
21.141500	0.25	-13.322199
21.145667	0.25	-13.316201
21.149833	0.25	-13.315883
21.154000	0.25	-13.296501
21.158167	0.25	-13.264405
21.162333	0.25	-13.183756
21.166500	0.25	-13.084970
21.170667	0.25	-12.904562
21.174833	0.25	-12.608998
21.179000	0.25	-12.090001
21.183167	0.25	-11.384362
21.187333	0.25	-10.440529
21.191500	0.25	-9.321974
21.195667	0.25	-8.127871
21.199833	0.25	-6.863201
21.204000	0.25	-5.614267
21.208167	0.25	-4.480690
21.212333	0.25	-3.473718
21.216500	0.25	-2.718630
21.220667	0.25	-2.247526
21.224833	0.25	-2.141720
21.229000	0.25	-2.393950
21.233167	0.25	-2.975202
21.237333	0.25	-3.820836
21.241500	0.25	-4.800809
21.245667	0.25	-5.865944
21.249833	0.25	-6.990614
21.254000	0.25	-8.079112
21.258167	0.25	-9.075084
21.262333	0.25	-9.985750
21.266500	0.25	-10.811519
21.270667	0.25	-11.536106
21.274833	0.25	-12.142322
21.279000	0.25	-12.700036
21.283167	0.25	-13.154128
21.287333	0.25	-13.567996
21.291500	0.25	-13.913611
21.295667	0.25	-14.220671
21.299833	0.25	-14.503492
21.304000	0.25	-14.751643
21.308167	0.25	-14.979673
21.312333	0.25	-15.191497
21.316500	0.25	-15.382861
21.320667	0.25	-15.568436
21.324833	0.25	-15.701887
21.329000	0.25	-15.776403
21.333167	0.25	-15.809864
21.337333	0.25	-15.780721
21.341500	0.25	-15.688118
21.345667	0.25	-15.519365
21.349833	0.25	-15.344903
21.354000	0.25	-15.133636
21.358167	0.25	-14.978572
21.362333	0.25	-14.839527
21.366500	0.25	-14.781453
21.370667	0.25	-14.801220
21.374833	0.25	-14.861423
21.379000	0.25	-14.981418
21.383167	0.25	-15.120595
21.387333	0.25	-15.298534
21.391500	0.25	-15.487083
21.395667	0.25	-15.667998
21.399833	0.25	-15.845731
21.404000	0.25	-16.020539
21.408167	0.25	-16.181500
21.412333	0.25	-16.326574
21.416500	0.25	-16.485410
21.420667	0.25	-16.657451
21.424833	0.25	-16.784650
21.429000	0.25	-16.940626
21.433167	0.25	-17.088274
21.437333	0.25	-17.219832
21.441500	0.25	-17.373427
21.445667	0.25	-17.491852
21.449833	0.25	-17.647583
21.454000	0.25	-17.798449
21.458167	0.25	-17.929469
21.462333	0.25	-18.085669
21.466500	0.25	-18.224609
21.470667	0.25	-18.368848
21.474833	0.25	-18.505034
21.479000	0.25	-18.609948
21.483167	0.25	-18.726415
21.487333	0.25	-18.825855
21.491500	0.25	-18.926656
21.495667	0.25	-19.001544
21.499833	0.25	-19.091737
21.504000	0.25	-19.158389
21.508167	0.25	-19.245614
21.512333	0.25	-19.324474
21.516500	0.25	-19.404685
21.520667	0.25	-19.505980
21.524833	0.25	-19.608453
21.529000	0.25	-19.732842
21.533167	0.25	-19.845723
21.537333	0.25	-19.953140
21.541500	0.25	-20.081514
21.545667	0.25	-20.169668
21.549833	0.25	-20.264605
21.554000	0.25	-20.371444
21.558167	0.25	-20.455670
21.562333	0.25	-20.554185
21.566500	0.25	-20.639727
21.570667	0.25	-20.714607
21.574833	0.25	-20.791816
21.579000	0.25	-20.876932
21.583167	0.25	-20.963366
21.587333	0.25	-21.065179
21.591500	0.25	-21.135191
21.595667	0.25	-21.227097
21.599833	0.25	-21.307187
21.604000	0.25	-21.380317
21.608167	0.25	-21.452781
21.612333	0.25	-21.516697
21.616500	0.25	-21.616920
21.620667	0.25	-21.720073
21.624833	0.25	-21.811105
21.629000	0.25	-21.916096
21.633167	0.25	-22.006341
21.637333	0.25	-22.110027
21.641500	0.25	-22.217353
21.645667	0.25	-22.317163
21.649833	0.25	-22.412786
21.654000	0.25	-22.476844
21.658167	0.25	-22.538286
21.662333	0.25	-22.600119
21.666500	0.25	-22.642207
21.670667	0.25	-22.663262
21.674833	0.25	-22.731808
21.679000	0.25	-22.762381
21.683167	0.25	-22.800715
21.687333	0.25	-22.858333
21.691500	0.25	-22.909888
21.695667	0.25	-22.975797
21.699833	0.25	-23.047230
21.704000	0.25	-23.120312
21.708167	0.25	-23.224048
21.712333	0.25	-23.344918
21.716500	0.25	-23.464322
21.720667	0.25	-23.573965
21.724833	0.25	-23.685469
21.729000	0.25	-23.798428
21.733167	0.25	-23.915531
21.737333	0.25	-24.029145
21.741500	0.25	-24.131911
21.745667	0.25	-24.240355
21.749833	0.25	-24.340687
21.754000	0.25	-24.447891
21.758167	0.25	-24.530807
21.762333	0.25	-24.632476
21.766500	0.25	-24.686757
21.770667	0.25	-24.773014
21.774833	0.25	-24.831838
21.779000	0.25	-24.902085
21.783167	0.25	-24.957476
21.787333	0.25	-25.031583
21.791500	0.25	-25.102216
21.795667	0.25	-25.212186
21.799833	0.25	-25.300936
21.804000	0.25	-25.391740
21.808167	0.25	-25.492276
21.812333	0.25	-25.603210
21.816500	0.25	-25.708377
21.820667	0.25	-25.808835
21.824833	0.25	-25.891767
21.829000	0.25	-26.003873
21.833167	0.25	-26.097609
21.837333	0.25	-26.168960
21.841500	0.25	-26.244160
21.845667	0.25	-26.297260
21.849833	0.25	-26.332016
21.854000	0.25	-26.347913
21.858167	0.25	-26.353495
21.862333	0.25	-26.366602
21.866500	0.25	-26.367752
21.870667	0.25	-26.388378
21.874833	0.25	-26.426872
21.879000	0.25	-26.518281
21.883167	0.25	-26.576684
21.887333	0.25	-26.720313
21.891500	0.25	-26.838660
21.895667	0.25	-26.963994
21.899833	0.25	-27.091690
21.904000	0.25	-27.239987
21.908167	0.25	-27.376961
21.912333	0.25	-27.504927
21.916500	0.25	-27.613483
21.920667	0.25	-27.743059
21.924833	0.25	-27.863203
21.929000	0.25	-27.965817
21.933167	0.25	-28.055700
21.937333	0.25	-28.152975
21.941500	0.25	-28.253414
21.945667	0.25	-28.335926
21.949833	0.25	-28.458849
21.954000	0.25	-28.552772
21.958167	0.25	-28.672747
21.962333	0.25	-28.782877
21.966500	0.25	-28.888916
21.970667	0.25	-29.013808
21.974833	0.25	-29.121888
21.979000	0.25	-29.227168
21.983167	0.25	-29.337833
21.987333	0.25	-29.449385
21.991500	0.25	-29.548975
21.995667	0.25	-29.654362
21.999833	0.25	-29.779681
22.004000	0.25	-29.885873
22.008167	0.25	-30.010300
22.012333	0.25	-30.123242
22.016500	0.25	-30.230723
22.020667	0.25	-30.357115
22.024833	0.25	-30.472905
22.029000	0.25	-30.590899
22.033167	0.25	-30.689598
22.037333	0.25	-30.797193
22.041500	0.25	-30.879368
22.045667	0.25	-30.977532
22.049833	0.25	-31.060836
22.054000	0.25	-31.149388
22.058167	0.25	-31.232495
22.062333	0.25	-31.287797
22.066500	0.25	-31.381207
22.070667	0.25	-31.457514
22.074833	0.25	-31.566182
22.079000	0.25	-31.648889
22.083167	0.25	-31.726385
22.087333	0.25	-31.820762
22.091500	0.25	-31.914362
22.095667	0.25	-32.018721
22.099833	0.25	-32.123507
22.104000	0.25	-32.227584
22.108167	0.25	-32.331011
22.112333	0.25	-32.442829
22.116500	0.25	-32.564079
22.120667	0.25	-32.668684
22.124833	0.25	-32.786335
22.129000	0.25	-32.891013
22.133167	0.25	-33.011859
22.137333	0.25	-33.111755
22.141500	0.25	-33.199337
22.145667	0.25	-33.307867
22.149833	0.25	-33.391832
22.154000	0.25	-33.473326
22.158167	0.25	-33.564174
22.162333	0.25	-33.652302
22.166500	0.25	-33.748090
22.170667	0.25	-33.848423
22.174833	0.25	-33.984890
22.179000	0.25	-34.100570
22.183167	0.25	-34.231843
22.187333	0.25	-34.369999
22.191500	0.25	-34.493076
22.195667	0.25	-34.616861
22.199833	0.25	-34.743769
22.204000	0.25	-34.891178
22.208167	0.25	-35.005865
22.212333	0.25	-35.113717
22.216500	0.25	-35.235394
22.220667	0.25	-35.365567
22.224833	0.25	-35.444752
22.229000	0.25	-35.555066
22.233167	0.25	-35.654199
22.237333	0.25	-35.760174
22.241500	0.25	-35.872779
22.245667	0.25	-35.966805
22.249833	0.25	-36.052894
22.254000	0.25	-36.154640
22.258167	0.25	-36.250420
22.262333	0.25	-36.362710
22.266500	0.25	-36.480480
22.270667	0.25	-36.581598
22.274833	0.25	-36.707012
22.279000	0.25	-36.830072
22.283167	0.25	-36.939061
22.287333	0.25	-37.034011
22.291500	0.25	-37.159211
22.295667	0.25	-37.263382
22.299833	0.25	-37.375496
22.304000	0.25	-37.492661
22.308167	0.25	-37.592230
22.312333	0.25	-37.711936
22.316500	0.25	-37.826068
22.320667	0.25	-37.912531
22.324833	0.25	-38.012751
22.329000	0.25	-38.096875
22.333167	0.25	-38.201281
22.337333	0.25	-38.313089
22.341500	0.25	-38.403875
22.345667	0.25	-38.496531
22.349833	0.25	-38.584738
22.354000	0.25	-38.676868
22.358167	0.25	-38.771516
22.362333	0.25	-38.868470
22.366500	0.25	-38.952398
22.370667	0.25	-39.061080
22.374833	0.25	-39.157720
22.379000	0.25	-39.250957
22.383167	0.25	-39.357414
22.387333	0.25	-39.453733
22.391500	0.25	-39.539607
22.395667	0.25	-39.657040
22.399833	0.25	-39.743739
22.404000	0.25	-39.843503
22.408167	0.25	-39.948655
22.412333	0.25	-40.038978
22.416500	0.25	-40.126289
22.420667	0.25	-40.229392
22.424833	0.25	-40.337173
22.429000	0.25	-40.433190
22.433167	0.25	-40.529915
22.437333	0.25	-40.620430
22.441500	0.25	-40.709835
22.445667	0.25	-40.806960
22.449833	0.25	-40.908223
22.454000	0.25	-40.993772
22.458167	0.25	-41.070300
22.462333	0.25	-41.183260
22.466500	0.25	-41.262073
22.470667	0.25	-41.358288
22.474833	0.25	-41.437976
22.479000	0.25	-41.535458
22.483167	0.25	-41.629237
22.487333	0.25	-41.721078
22.491500	0.25	-41.829579
22.495667	0.25	-41.906305
22.499833	0.25	-42.021424
22.504000	0.25	-42.104437
22.508167	0.25	-42.197651
22.512333	0.25	-42.287120
22.516500	0.25	-42.373050
22.520667	0.25	-42.459843
22.524833	0.25	-42.548520
22.529000	0.25	-42.630101
22.533167	0.25	-42.738725
22.537333	0.25	-42.814096
22.541500	0.25	-42.891494
22.545667	0.25	-42.976358
22.549833	0.25	-43.072508
22.554000	0.25	-43.153287
22.558167	0.25	-43.233519
22.562333	0.25	-43.337517
22.566500	0.25	-43.398538
22.570667	0.25	-43.502071
22.574833	0.25	-43.595314
22.579000	0.25	-43.667570
22.583167	0.25	-43.746754
22.587333	0.25	-43.819231
22.591500	0.25	-43.925710
22.595667	0.25	-43.991937
22.599833	0.25	-44.079835
22.604000	0.25	-44.167653
22.608167	0.25	-44.246366
22.612333	0.25	-44.332788
22.616500	0.25	-44.407910
22.620667	0.25	-44.482704
22.624833	0.25	-44.578591
22.629000	0.25	-44.647702
22.633167	0.25	-44.726575
22.637333	0.25	-44.793212
22.641500	0.25	-44.888446
22.645667	0.25	-44.966740
22.649833	0.25	-45.047972
22.654000	0.25	-45.107989
22.658167	0.25	-45.188130
22.662333	0.25	-45.261263
22.666500	0.25	-45.340626
22.670667	0.25	-45.407109
22.674833	0.25	-45.480448
22.679000	0.25	-45.543650
22.683167	0.25	-45.615525
22.687333	0.25	-45.688974
22.691500	0.25	-45.751923
22.695667	0.25	-45.828585
22.699833	0.25	-45.870466
22.704000	0.25	-45.929742
22.708167	0.25	-45.984762
22.712333	0.25	-46.050540
22.716500	0.25	-46.114382
22.720667	0.25	-46.189079
22.724833	0.25	-46.242868
22.729000	0.25	-46.303258
22.733167	0.25	-46.354796
22.737333	0.25	-46.453495
22.741500	0.25	-46.526817
22.745667	0.25	-46.596381
22.749833	0.25	-46.663825
22.754000	0.25	-46.758597
22.758167	0.25	-46.832302
22.762333	0.25	-46.917046
22.766500	0.25	-46.973653
22.770667	0.25	-47.041157
22.774833	0.25	-47.106111
22.779000	0.25	-47.180999
22.783167	0.25	-47.264265
22.787333	0.25	-47.317074
22.791500	0.25	-47.372226
22.795667	0.25	-47.453553
22.799833	0.25	-47.505657
22.804000	0.25	-47.565124
22.808167	0.25	-47.637368
22.812333	0.25	-47.701323
22.816500	0.25	-47.756559
22.820667	0.25	-47.827935
22.824833	0.25	-47.888770
22.829000	0.25	-47.937004
22.833167	0.25	-48.001342
22.837333	0.25	-48.070088
22.841500	0.25	-48.126468
22.845667	0.25	-48.168825
22.849833	0.25	-48.244712
22.854000	0.25	-48.297398
22.858167	0.25	-48.357523
22.862333	0.25	-48.427183
22.866500	0.25	-48.476277
22.870667	0.25	-48.545858
22.874833	0.25	-48.595520
22.879000	0.25	-48.644752
22.883167	0.25	-48.706888
22.887333	0.25	-48.768591
22.891500	0.25	-48.825424
22.895667	0.25	-48.887284
22.899833	0.25	-48.945863
22.904000	0.25	-48.999738
22.908167	0.25	-49.051101
22.912333	0.25	-49.109550
22.916500	0.25	-49.163226
22.920667	0.25	-49.210956
22.924833	0.25	-49.273763
22.929000	0.25	-49.335246
22.933167	0.25	-49.372983
22.937333	0.25	-49.440388
22.941500	0.25	-49.489451
22.945667	0.25	-49.534171
22.949833	0.25	-49.584314
22.954000	0.25	-49.643147
22.958167	0.25	-49.700400
22.962333	0.25	-49.752034
22.966500	0.25	-49.810827
22.970667	0.25	-49.843160
22.974833	0.25	-49.901689
22.979000	0.25	-49.952850
22.983167	0.25	-50.001097
22.987333	0.25	-50.045067
22.991500	0.25	-50.087940
22.995667	0.25	-50.128162
22.999833	0.25	-50.160555
23.004000	0.25	-50.209263
23.008167	0.25	-50.234683
23.012333	0.25	-50.274801
23.016500	0.25	-50.322109
23.020667	0.25	-50.363702
23.024833	0.25	-50.406103
23.029000	0.25	-50.446053
23.033167	0.25	-50.505515
23.037333	0.25	-50.548725
23.041500	0.25	-50.602431
23.045667	0.25	-50.638148
23.049833	0.25	-50.666504
23.054000	0.25	-50.707329
23.058167	0.25	-50.762527
23.062333	0.25	-50.799745
23.066500	0.25	-50.841109
23.070667	0.25	-50.878930
23.074833	0.25	-50.918337
23.079000	0.25	-50.972948
23.083167	0.25	-50.994512
23.087333	0.25	-51.039364
23.091500	0.25	-51.081479
23.095667	0.25	-51.112081
23.099833	0.25	-51.137324
23.104000	0.25	-51.164865
23.108167	0.25	-51.175322
23.112333	0.25	-51.204169
23.116500	0.25	-51.201501
23.120667	0.25	-51.202537
23.124833	0.25	-51.223240
23.129000	0.25	-51.238105
23.133167	0.25	-51.259404
23.137333	0.25	-51.295804
23.141500	0.25	-51.324442
23.145667	0.25	-51.368604
23.149833	0.25	-51.411559
23.154000	0.25	-51.462198
23.158167	0.25	-51.518441
23.162333	0.25	-51.561315
23.166500	0.25	-51.616851
23.170667	0.25	-51.663862
23.174833	0.25	-51.706841
23.179000	0.25	-51.741929
23.183167	0.25	-51.791417
23.187333	0.25	-51.843596
23.191500	0.25	-51.879308
23.195667	0.25	-51.920672
23.199833	0.25	-51.952668
23.204000	0.25	-52.000062
23.208167	0.25	-52.033295
23.212333	0.25	-52.055308
23.216500	0.25	-52.102081
23.220667	0.25	-52.124436
23.224833	0.25	-52.142867
23.229000	0.25	-52.191557
23.233167	0.25	-52.215502
23.237333	0.25	-52.250689
23.241500	0.25	-52.282501
23.245667	0.25	-52.328817
23.249833	0.25	-52.357331
23.254000	0.25	-52.401598
23.258167	0.25	-52.425887
23.262333	0.25	-52.464233
23.266500	0.25	-52.496556
23.270667	0.25	-52.532922
23.274833	0.25	-52.552134
23.279000	0.25	-52.589591
23.283167	0.25	-52.603334
23.287333	0.25	-52.649822
23.291500	0.25	-52.677060
23.295667	0.25	-52.689386
23.299833	0.25	-52.732007
23.304000	0.25	-52.756682
23.308167	0.25	-52.800726
23.312333	0.25	-52.811213
23.316500	0.25	-52.843155
23.320667	0.25	-52.864066
23.324833	0.25	-52.895681
23.329000	0.25	-52.917072
23.333167	0.25	-52.938625
23.337333	0.25	-52.972647
23.341500	0.25	-52.982281
23.345667	0.25	-53.013667
23.349833	0.25	-53.023218
23.354000	0.25	-53.059636
23.358167	0.25	-53.053268
23.362333	0.25	-53.081940
23.366500	0.25	-53.085400
23.370667	0.25	-53.096837
23.374833	0.25	-53.120341
23.379000	0.25	-53.113590
23.383167	0.25	-53.120285
23.387333	0.25	-53.137056
23.391500	0.25	-53.154818
23.395667	0.25	-53.176571
23.399833	0.25	-53.194633
23.404000	0.25	-53.228662
23.408167	0.25	-53.255670
23.412333	0.25	-53.289907
23.416500	0.25	-53.319360
23.420667	0.25	-53.360088
23.424833	0.25	-53.377370
23.429000	0.25	-53.415630
23.433167	0.25	-53.437929
23.437333	0.25	-53.466906
23.441500	0.25	-53.497414
23.445667	0.25	-53.530373
23.449833	0.25	-53.550835
23.454000	0.25	-53.569882
23.458167	0.25	-53.597074
23.462333	0.25	-53.615291
23.466500	0.25	-53.651551
23.470667	0.25	-53.671449
23.474833	0.25	-53.679968
23.479000	0.25	-53.731934
23.483167	0.25	-53.746532
23.487333	0.25	-53.755857
23.491500	0.25	-53.778075
23.495667	0.25	-53.787692
23.499833	0.25	-53.811890
23.504000	0.25	-53.829706
23.508167	0.25	-53.825003
23.512333	0.25	-53.867484
23.516500	0.25	-53.880542
23.520667	0.25	-53.891116
23.524833	0.25	-53.904471
23.529000	0.25	-53.922018
23.533167	0.25	-53.929578
23.537333	0.25	-53.967196
23.541500	0.25	-53.994934
23.545667	0.25	-54.023027
23.549833	0.25	-54.028476
23.554000	0.25	-54.050865
23.558167	0.25	-54.068269
23.562333	0.25	-54.081984
23.566500	0.25	-54.098285
23.570667	0.25	-54.103985
23.574833	0.25	-54.105447
23.579000	0.25	-54.123977
23.583167	0.25	-54.144251
23.587333	0.25	-54.153435
23.591500	0.25	-54.146594
23.595667	0.25	-54.149892
23.599833	0.25	-54.126689
23.604000	0.25	-54.113096
23.608167	0.25	-54.096940
23.612333	0.25	-54.111166
23.616500	0.25	-54.084343
23.620667	0.25	-54.100575
23.624833	0.25	-54.100380
23.629000	0.25	-54.120885
23.633167	0.25	-54.123216
23.637333	0.25	-54.157837
23.641500	0.25	-54.177445
23.645667	0.25	-54.220428
23.649833	0.25	-54.232922
23.654000	0.25	-54.282793
23.658167	0.25	-54.339708
23.662333	0.25	-54.379747
23.666500	0.25	-54.419208
23.670667	0.25	-54.459194
23.674833	0.25	-54.488823
23.679000	0.25	-54.537758
23.683167	0.25	-54.586251
23.687333	0.25	-54.607834
23.691500	0.25	-54.663709
23.695667	0.25	-54.699217
23.699833	0.25	-54.728228
23.704000	0.25	-54.763583
23.708167	0.25	-54.785494
23.712333	0.25	-54.818807
23.716500	0.25	-54.856595
23.720667	0.25	-54.889851
23.724833	0.25	-54.905976
23.729000	0.25	-54.945396
23.733167	0.25	-54.976250
23.737333	0.25	-55.001464
23.741500	0.25	-55.035558
23.745667	0.25	-55.057376
23.749833	0.25	-55.086485
23.754000	0.25	-55.111987
23.758167	0.25	-55.133563
23.762333	0.25	-55.191687
23.766500	0.25	-55.199248
23.770667	0.25	-55.230550
23.774833	0.25	-55.265225
23.779000	0.25	-55.275710
23.783167	0.25	-55.310904
23.787333	0.25	-55.366414
23.791500	0.25	-55.385618
23.795667	0.25	-55.408178
23.799833	0.25	-55.435188
23.804000	0.25	-55.443854
23.808167	0.25	-55.492722
23.812333	0.25	-55.522285
23.816500	0.25	-55.549157
23.820667	0.25	-55.582276
23.824833	0.25	-55.611408
23.829000	0.25	-55.645216
23.833167	0.25	-55.665538
23.837333	0.25	-55.679724
23.841500	0.25	-55.707029
23.845667	0.25	-55.730186
23.849833	0.25	-55.773849
23.854000	0.25	-55.802870
23.858167	0.25	-55.825196
23.862333	0.25	-55.845265
23.866500	0.25	-55.869037
23.870667	0.25	-55.893653
23.874833	0.25	-55.923172
23.879000	0.25	-55.953231
23.883167	0.25	-55.986690
23.887333	0.25	-56.008175
23.891500	0.25	-56.032542
23.895667	0.25	-56.061714
23.899833	0.25	-56.100546
23.904000	0.25	-56.120895
23.908167	0.25	-56.143328
23.912333	0.25	-56.170329
23.916500	0.25	-56.196173
23.920667	0.25	-56.233457
23.924833	0.25	-56.258987
23.929000	0.25	-56.291416
23.933167	0.25	-56.292925
23.937333	0.25	-56.327806
23.941500	0.25	-56.356436
23.945667	0.25	-56.393441
23.949833	0.25	-56.412807
23.954000	0.25	-56.437669
23.958167	0.25	-56.462517
23.962333	0.25	-56.485537
23.966500	0.25	-56.513564
23.970667	0.25	-56.533346
23.974833	0.25	-56.552437
23.979000	0.25	-56.581678
23.983167	0.25	-56.595757
23.987333	0.25	-56.630203
23.991500	0.25	-56.651182
23.995667	0.25	-56.695127
23.999833	0.25	-56.716345
24.004000	0.25	-56.725703
24.008167	0.25	-56.761039
24.012333	0.25	-56.786033
24.016500	0.25	-56.803928
24.020667	0.25	-56.837169
24.024833	0.25	-56.853966
24.029000	0.25	-56.883139
24.033167	0.25	-56.902596
24.037333	0.25	-56.920572
24.041500	0.25	-56.945896
24.045667	0.25	-56.971210
24.049833	0.25	-57.007699
24.054000	0.25	-57.020437
24.058167	0.25	-57.052285
24.062333	0.25	-57.062307
24.066500	0.25	-57.087083
24.070667	0.25	-57.099308
24.074833	0.25	-57.112951
24.079000	0.25	-57.146503
24.083167	0.25	-57.185932
24.087333	0.25	-57.184885
24.091500	0.25	-57.209800
24.095667	0.25	-57.242510
24.099833	0.25	-57.243689
24.104000	0.25	-57.255130
24.108167	0.25	-57.283004
24.112333	0.25	-57.308662
24.116500	0.25	-57.337775
24.120667	0.25	-57.343226
24.124833	0.25	-57.351112
24.129000	0.25	-57.370908
24.133167	0.25	-57.398793
24.137333	0.25	-57.405128
24.141500	0.25	-57.446397
24.145667	0.25	-57.456958
24.149833	0.25	-57.482149
24.154000	0.25	-57.500496
24.158167	0.25	-57.538168
24.162333	0.25	-57.554896
24.166500	0.25	-57.564891
24.170667	0.25	-57.581016
24.174833	0.25	-57.598023
24.179000	0.25	-57.617654
24.183167	0.25	-57.650604
24.187333	0.25	-57.685386
24.191500	0.25	-57.703722
24.195667	0.25	-57.699248
24.199833	0.25	-57.717390
24.204000	0.25	-57.730953
24.208167	0.25	-57.750013
24.212333	0.25	-57.761291
24.216500	0.25	-57.783569
24.220667	0.25	-57.792354
24.224833	0.25	-57.795415
24.229000	0.25	-57.801504
24.233167	0.25	-57.833092
24.237333	0.25	-57.831187
24.241500	0.25	-57.823258
24.245667	0.25	-57.825394
24.249833	0.25	-57.824787
24.254000	0.25	-57.830719
24.258167	0.25	-57.848896
24.262333	0.25	-57.843913
24.266500	0.25	-57.830412
24.270667	0.25	-57.855097
24.274833	0.25	-57.866715
24.279000	0.25	-57.860462
24.283167	0.25	-57.879063
24.287333	0.25	-57.870525
24.291500	0.25	-57.880637
24.295667	0.25	-57.906677
24.299833	0.25	-57.924688
24.304000	0.25	-57.951721
24.308167	0.25	-57.980789
24.312333	0.25	-58.005446
24.316500	0.25	-58.028520
24.320667	0.25	-58.052161
24.324833	0.25	-58.095953
24.329000	0.25	-58.138095
24.333167	0.25	-58.165410
24.337333	0.25	-58.195312
24.341500	0.25	-58.237911
24.345667	0.25	-58.289415
24.349833	0.25	-58.317740
24.354000	0.25	-58.355027
24.358167	0.25	-58.392556
24.362333	0.25	-58.429496
24.366500	0.25	-58.465333
24.370667	0.25	-58.486512
24.374833	0.25	-58.520431
24.379000	0.25	-58.557602
24.383167	0.25	-58.578912
24.387333	0.25	-58.611798
24.391500	0.25	-58.628342
24.395667	0.25	-58.651605
24.399833	0.25	-58.662495
24.404000	0.25	-58.667060
24.408167	0.25	-58.702550
24.412333	0.25	-58.711480
24.416500	0.25	-58.729199
24.420667	0.25	-58.754748
24.424833	0.25	-58.761921
24.429000	0.25	-58.777322
24.433167	0.25	-58.802385
24.437333	0.25	-58.801953
24.441500	0.25	-58.809852
24.445667	0.25	-58.829554
24.449833	0.25	-58.840195
24.454000	0.25	-58.848455
24.458167	0.25	-58.847439
24.462333	0.25	-58.857679
24.466500	0.25	-58.859711
24.470667	0.25	-58.872777
24.474833	0.25	-58.871971
24.479000	0.25	-58.873533
24.483167	0.25	-58.908837
24.487333	0.25	-58.917324
24.491500	0.25	-58.917848
24.495667	0.25	-58.926047
24.499833	0.25	-58.910296
24.504000	0.25	-58.929722
24.508167	0.25	-58.932606
24.512333	0.25	-58.935621
24.516500	0.25	-58.958903
24.520667	0.25	-58.955975
24.524833	0.25	-58.944300
24.529000	0.25	-58.957414
24.533167	0.25	-58.943883
24.537333	0.25	-58.960587
24.541500	0.25	-58.954888
24.545667	0.25	-58.965420
24.549833	0.25	-58.948491
24.554000	0.25	-58.954576
24.558167	0.25	-58.941951
24.562333	0.25	-58.951828
24.566500	0.25	-58.941154
24.570667	0.25	-58.950027
24.574833	0.25	-58.933180
24.579000	0.25	-58.924700
24.583167	0.25	-58.933570
24.587333	0.25	-58.926090
24.591500	0.25	-58.916911
24.595667	0.25	-58.889877
24.599833	0.25	-58.891185
24.604000	0.25	-58.876390
24.608167	0.25	-58.856993
24.612333	0.25	-58.843927
24.616500	0.25	-58.836536
24.620667	0.25	-58.812968
24.624833	0.25	-58.806941
24.629000	0.25	-58.777114
24.633167	0.25	-58.760183
24.637333	0.25	-58.740251
24.641500	0.25	-58.723149
24.645667	0.25	-58.710547
24.649833	0.25	-58.696122
24.654000	0.25	-58.685322
24.658167	0.25	-58.662969
24.662333	0.25	-58.635586
24.666500	0.25	-58.628754
24.670667	0.25	-58.611997
24.674833	0.25	-58.588986
24.679000	0.25	-58.564477
24.683167	0.25	-58.547347
24.687333	0.25	-58.534883
24.691500	0.25	-58.518117
24.695667	0.25	-58.493232
24.699833	0.25	-58.459679
24.704000	0.25	-58.437366
24.708167	0.25	-58.405972
24.712333	0.25	-58.375364
24.716500	0.25	-58.345967
24.720667	0.25	-58.313265
24.724833	0.25	-58.277659
24.729000	0.25	-58.241561
24.733167	0.25	-58.207476
24.737333	0.25	-58.177008
24.741500	0.25	-58.131044
24.745667	0.25	-58.086153
24.749833	0.25	-58.047366
24.754000	0.25	-57.993761
24.758167	0.25	-57.940464
24.762333	0.25	-57.900888
24.766500	0.25	-57.842514
24.770667	0.25	-57.776171
24.774833	0.25	-57.711134
24.779000	0.25	-57.650782
24.783167	0.25	-57.594866
24.787333	0.25	-57.508222
24.791500	0.25	-57.436379
24.795667	0.25	-57.360536
24.799833	0.25	-57.288628
24.804000	0.25	-57.205064
24.808167	0.25	-57.114523
24.812333	0.25	-57.025879
24.816500	0.25	-56.950442
24.820667	0.25	-56.839471
24.824833	0.25	-56.768804
24.829000	0.25	-56.668062
24.833167	0.25	-56.584540
24.837333	0.25	-56.475653
24.841500	0.25	-56.379322
24.845667	0.25	-56.263789
24.849833	0.25	-56.174389
24.854000	0.25	-56.054026
24.858167	0.25	-55.934455
24.862333	0.25	-55.838773
24.866500	0.25	-55.713838
24.870667	0.25	-55.583668
24.874833	0.25	-55.480677
24.879000	0.25	-55.340860
24.883167	0.25	-55.208100
24.887333	0.25	-55.104156
24.891500	0.25	-54.975647
24.895667	0.25	-54.845993
24.899833	0.25	-54.705822
24.904000	0.25	-54.579288
24.908167	0.25	-54.450205
24.912333	0.25	-54.308034
24.916500	0.25	-54.184897
24.920667	0.25	-54.051036
24.924833	0.25	-53.897714
24.929000	0.25	-53.757510
24.933167	0.25	-53.603881
24.937333	0.25	-53.455744
24.941500	0.25	-53.313335
24.945667	0.25	-53.175306
24.949833	0.25	-53.000036
24.954000	0.25	-52.859266
24.958167	0.25	-52.674706
24.962333	0.25	-52.520147
24.966500	0.25	-52.364832
24.970667	0.25	-52.182746
24.974833	0.25	-51.994691
24.979000	0.25	-51.807401
24.983167	0.25	-51.609166
24.987333	0.25	-51.388197
24.991500	0.25	-51.190708
24.995667	0.25	-50.973452
24.999833	0.25	-50.760407
25.004000	0.25	-50.509735
25.008167	0.25	-50.282004
25.012333	0.25	-50.017711
25.016500	0.25	-49.742704
25.020667	0.25	-49.475410
25.024833	0.25	-49.202567
25.029000	0.25	-48.895586
25.033167	0.25	-48.593451
25.037333	0.25	-48.260999
25.041500	0.25	-47.945469
25.045667	0.25	-47.595147
25.049833	0.25	-47.257559
25.054000	0.25	-46.885183
25.058167	0.25	-46.496612
25.062333	0.25	-46.109002
25.066500	0.25	-45.691488
25.070667	0.25	-45.261872
25.074833	0.25	-44.819099
25.079000	0.25	-44.356871
25.083167	0.25	-43.887994
25.087333	0.25	-43.398493
25.091500	0.25	-42.884980
25.095667	0.25	-42.362212
25.099833	0.25	-41.817655
25.104000	0.25	-41.248069
25.108167	0.25	-40.659493
25.112333	0.25	-40.039144
25.116500	0.25	-39.428672
25.120667	0.25	-38.758987
25.124833	0.25	-38.071834
25.129000	0.25	-37.356544
25.133167	0.25	-36.627446
25.137333	0.25	-35.867919
25.141500	0.25	-35.076055
25.145667	0.25	-34.263393
25.149833	0.25	-33.415007
25.154000	0.25	-32.529321
25.158167	0.25	-31.617287
25.162333	0.25	-30.684708
25.166500	0.25	-29.698186
25.170667	0.25	-28.689046
25.174833	0.25	-27.637565
25.179000	0.25	-26.559514
25.183167	0.25	-25.432221
25.187333	0.25	-24.279814
25.191500	0.25	-23.092744
25.195667	0.25	-21.850555
25.199833	0.25	-20.559294
25.204000	0.25	-19.243571
25.208167	0.25	-17.882462
25.212333	0.25	-16.485268
25.216500	0.25	-15.046200
25.220667	0.25	-13.602743
25.224833	0.25	-12.125462
25.229000	0.25	-10.582104
25.233167	0.25	-8.990934
25.237333	0.25	-7.374618
25.241500	0.25	-5.715339
25.245667	0.25	-4.008626
25.249833	0.25	-2.262392
25.254000	0.25	-0.479195
25.258167	0.25	1.331394
25.262333	0.25	3.165368
25.266500	0.25	5.065397
25.270667	0.25	6.988007
25.274833	0.25	8.957972
25.279000	0.25	10.954750
25.283167	0.25	12.943854
25.287333	0.25	14.975535
25.291500	0.25	17.038045
25.295667	0.25	19.119368
25.299833	0.25	21.212595
25.304000	0.25	23.321397
25.308167	0.25	25.440351
25.312333	0.25	27.562756
25.316500	0.25	29.675197
25.320667	0.25	31.789196
25.324833	0.25	33.904861
25.329000	0.25	35.991651
25.333167	0.25	38.063471
25.337333	0.25	40.127354
25.341500	0.25	42.171761
25.345667	0.25	44.193220
25.349833	0.25	46.161800
25.354000	0.25	48.106990
25.358167	0.25	50.032954
25.362333	0.25	51.892016
25.366500	0.25	53.737686
25.370667	0.25	55.495929
25.374833	0.25	57.228365
25.379000	0.25	58.892500
25.383167	0.25	60.469863
25.387333	0.25	61.983682
25.391500	0.25	63.417059
25.395667	0.25	64.789772
25.399833	0.25	66.071030
25.404000	0.25	67.263255
25.408167	0.25	68.396763
25.412333	0.25	69.406893
25.416500	0.25	70.344774
25.420667	0.25	71.195162
25.424833	0.25	71.939280
25.429000	0.25	72.598492
25.433167	0.25	73.155524
25.437333	0.25	73.582936
25.441500	0.25	73.964476
25.445667	0.25	74.243939
25.449833	0.25	74.409935
25.454000	0.25	74.485794
25.458167	0.25	74.462303
25.462333	0.25	74.359614
25.466500	0.25	74.174763
25.470667	0.25	73.864694
25.474833	0.25	73.500564
25.479000	0.25	73.061902
25.483167	0.25	72.557232
25.487333	0.25	71.962732
25.491500	0.25	71.299609
25.495667	0.25	70.556860
25.499833	0.25	69.742888
25.504000	0.25	68.898172
25.508167	0.25	68.008056
25.512333	0.25	67.086852
25.516500	0.25	66.105857
25.520667	0.25	65.151750
25.524833	0.25	64.215020
25.529000	0.25	63.317445
25.533167	0.25	62.515197
25.537333	0.25	61.835311
25.541500	0.25	61.299555
25.545667	0.25	60.911443
25.549833	0.25	60.677494
25.554000	0.25	60.515869
25.558167	0.25	60.457813
25.562333	0.25	60.408061
25.566500	0.25	60.318930
25.570667	0.25	60.074714
25.574833	0.25	59.647567
25.579000	0.25	58.996394
25.583167	0.25	58.152267
25.587333	0.25	57.042873
25.591500	0.25	55.728276
25.595667	0.25	54.177130
25.599833	0.25	52.369238
25.604000	0.25	50.343042
25.608167	0.25	48.149801
25.612333	0.25	45.813846
25.616500	0.25	43.392884
25.620667	0.25	40.950656
25.624833	0.25	38.541726
25.629000	0.25	36.143178
25.633167	0.25	33.806292
25.637333	0.25	31.518801
25.641500	0.25	29.311451
25.645667	0.25	27.143510
25.649833	0.25	25.018607
25.654000	0.25	22.961827
25.658167	0.25	20.948529
25.662333	0.25	18.980979
25.666500	0.25	17.060958
25.670667	0.25	15.165981
25.674833	0.25	13.311839
25.679000	0.25	11.507412
25.683167	0.25	9.741735
25.687333	0.25	8.010938
25.691500	0.25	6.326877
25.695667	0.25	4.672654
25.699833	0.25	3.067474
25.704000	0.25	1.527508
25.708167	0.25	-0.003382
25.712333	0.25	-1.476545
25.716500	0.25	-2.934505
25.720667	0.25	-4.364063
25.724833	0.25	-5.757298
25.729000	0.25	-7.087406
25.733167	0.25	-8.373621
25.737333	0.25	-9.603832
25.741500	0.25	-10.794828
25.745667	0.25	-11.956727
25.749833	0.25	-13.054939
25.754000	0.25	-14.097992
25.758167	0.25	-15.132686
25.762333	0.25	-16.111077
25.766500	0.25	-17.088049
25.770667	0.25	-18.020105
25.774833	0.25	-18.912945
25.779000	0.25	-19.798198
25.783167	0.25	-20.650479
25.787333	0.25	-21.498777
25.791500	0.25	-22.306624
25.795667	0.25	-23.099316
25.799833	0.25	-23.887124
25.804000	0.25	-24.634700
25.808167	0.25	-25.369245
25.812333	0.25	-26.112430
25.816500	0.25	-26.814724
25.820667	0.25	-27.525035
25.824833	0.25	-28.230636
25.829000	0.25	-28.917500
25.833167	0.25	-29.573242
25.837333	0.25	-30.262271
25.841500	0.25	-30.946549
25.845667	0.25	-31.605316
25.849833	0.25	-32.258308
25.854000	0.25	-32.911807
25.858167	0.25	-33.559346
25.862333	0.25	-34.184602
25.866500	0.25	-34.828865
25.870667	0.25	-35.469464
25.874833	0.25	-36.095776
25.879000	0.25	-36.722413
25.883167	0.25	-37.339673
25.887333	0.25	-37.955534
25.891500	0.25	-38.553878
25.895667	0.25	-39.160882
25.899833	0.25	-39.756253
25.904000	0.25	-40.364669
25.908167	0.25	-40.935297
25.912333	0.25	-41.493532
25.916500	0.25	-42.058738
25.920667	0.25	-42.592682
25.924833	0.25	-43.142465
25.929000	0.25	-43.661244
25.933167	0.25	-44.198683
25.937333	0.25	-44.695127
25.941500	0.25	-45.202643
25.945667	0.25	-45.692239
25.949833	0.25	-46.168599
25.954000	0.25	-46.636461
25.958167	0.25	-47.097654
25.962333	0.25	-47.530572
25.966500	0.25	-47.993250
25.970667	0.25	-48.409027
25.974833	0.25	-48.842206
25.979000	0.25	-49.251268
25.983167	0.25	-49.656266
25.987333	0.25	-50.045285
25.991500	0.25	-50.430455
25.995667	0.25	-50.794910
25.999833	0.25	-51.148988
26.004000	0.25	-51.501024
26.008167	0.25	-51.847673
26.012333	0.25	-52.167721
26.016500	0.25	-52.490137
26.020667	0.25	-52.813738
26.024833	0.25	-53.115177
26.029000	0.25	-53.404191
26.033167	0.25	-53.683818
26.037333	0.25	-53.963829
26.041500	0.25	-54.224508
26.045667	0.25	-54.482881
26.049833	0.25	-54.708739
26.054000	0.25	-54.946702
26.058167	0.25	-55.159186
26.062333	0.25	-55.363176
26.066500	0.25	-55.551577
26.070667	0.25	-55.727305
26.074833	0.25	-55.894091
26.079000	0.25	-56.041954
26.083167	0.25	-56.203154
26.087333	0.25	-56.333836
26.091500	0.25	-56.472279
26.095667	0.25	-56.595688
26.099833	0.25	-56.708928
26.104000	0.25	-56.825079
26.108167	0.25	-56.932951
26.112333	0.25	-57.041739
26.116500	0.25	-57.153068
26.120667	0.25	-57.252545
26.124833	0.25	-57.350634
26.129000	0.25	-57.459465
26.133167	0.25	-57.550279
26.137333	0.25	-57.594852
26.141500	0.25	-57.672630
26.145667	0.25	-57.695989
26.149833	0.25	-57.716473
26.154000	0.25	-57.700737
26.158167	0.25	-57.671008
26.162333	0.25	-57.634275
26.166500	0.25	-57.591095
26.170667	0.25	-57.536589
26.174833	0.25	-57.484817
26.179000	0.25	-57.439406
26.183167	0.25	-57.397813
26.187333	0.25	-57.372152
26.191500	0.25	-57.327426
26.195667	0.25	-57.291218
26.199833	0.25	-57.245959
26.204000	0.25	-57.190125
26.208167	0.25	-57.128247
26.212333	0.25	-57.075670
26.216500	0.25	-56.976846
26.220667	0.25	-56.891403
26.224833	0.25	-56.821001
26.229000	0.25	-56.696632
26.233167	0.25	-56.587797
26.237333	0.25	-56.484494
26.241500	0.25	-56.338612
26.245667	0.25	-56.204791
26.249833	0.25	-56.082645
26.254000	0.25	-55.947812
26.258167	0.25	-55.796690
26.262333	0.25	-55.639376
26.266500	0.25	-55.481847
26.270667	0.25	-55.330829
26.274833	0.25	-55.165338
26.279000	0.25	-54.993025
26.283167	0.25	-54.819555
26.287333	0.25	-54.636640
26.291500	0.25	-54.456494
26.295667	0.25	-54.277977
26.299833	0.25	-54.106018
26.304000	0.25	-53.907009
26.308167	0.25	-53.736739
26.312333	0.25	-53.556306
26.316500	0.25	-53.368996
26.320667	0.25	-53.185852
26.324833	0.25	-52.980852
26.329000	0.25	-52.813731
26.333167	0.25	-52.620246
26.337333	0.25	-52.421356
26.341500	0.25	-52.211066
26.345667	0.25	-52.023583
26.349833	0.25	-51.807910
26.354000	0.25	-51.616528
26.358167	0.25	-51.427635
26.362333	0.25	-51.226803
26.366500	0.25	-51.034705
26.370667	0.25	-50.823783
26.374833	0.25	-50.614355
26.379000	0.25	-50.407884
26.383167	0.25	-50.203056
26.387333	0.25	-49.995476
26.391500	0.25	-49.777747
26.395667	0.25	-49.566258
26.399833	0.25	-49.352246
26.404000	0.25	-49.127187
26.408167	0.25	-48.906650
26.412333	0.25	-48.686273
26.416500	0.25	-48.483540
26.420667	0.25	-48.265549
26.424833	0.25	-48.069155
26.429000	0.25	-47.872509
26.433167	0.25	-47.663956
26.437333	0.25	-47.464545
26.441500	0.25	-47.265962
26.445667	0.25	-47.072306
26.449833	0.25	-46.869680
26.454000	0.25	-46.669871
26.458167	0.25	-46.466537
26.462333	0.25	-46.265958
26.466500	0.25	-46.044689
26.470667	0.25	-45.839415
26.474833	0.25	-45.624890
26.479000	0.25	-45.417424
26.483167	0.25	-45.205489
26.487333	0.25	-44.974009
26.491500	0.25	-44.772681
26.495667	0.25	-44.544268
26.499833	0.25	-44.333026
26.504000	0.25	-44.107476
26.508167	0.25	-43.895739
26.512333	0.25	-43.714029
26.516500	0.25	-43.487401
26.520667	0.25	-43.281329
26.524833	0.25	-43.079726
26.529000	0.25	-42.874130
26.533167	0.25	-42.676089
26.537333	0.25	-42.467331
26.541500	0.25	-42.268923
26.545667	0.25	-42.082503
26.549833	0.25	-41.864183
26.554000	0.25	-41.653271
26.558167	0.25	-41.453221
26.562333	0.25	-41.249249
26.566500	0.25	-41.060279
26.570667	0.25	-40.846339
26.574833	0.25	-40.657895
26.579000	0.25	-40.470130
26.583167	0.25	-40.277256
26.587333	0.25	-40.068555
26.591500	0.25	-39.885556
26.595667	0.25	-39.691984
26.599833	0.25	-39.511817
26.604000	0.25	-39.323944
26.608167	0.25	-39.144613
26.612333	0.25	-38.957838
26.616500	0.25	-38.763326
26.620667	0.25	-38.598409
26.624833	0.25	-38.436939
26.629000	0.25	-38.246915
26.633167	0.25	-38.070848
26.637333	0.25	-37.894386
26.641500	0.25	-37.747331
26.645667	0.25	-37.566796
26.649833	0.25	-37.414334
26.654000	0.25	-37.249514
26.658167	0.25	-37.089587
26.662333	0.25	-36.931864
26.666500	0.25	-36.774103
26.670667	0.25	-36.615132
26.674833	0.25	-36.478768
26.679000	0.25	-36.306231
26.683167	0.25	-36.156383
26.687333	0.25	-36.019836
26.691500	0.25	-35.867347
26.695667	0.25	-35.722627
26.699833	0.25	-35.586208
26.704000	0.25	-35.444388
26.708167	0.25	-35.306780
26.712333	0.25	-35.167371
26.716500	0.25	-35.046542
26.720667	0.25	-34.906870
26.724833	0.25	-34.781769
26.729000	0.25	-34.676889
26.733167	0.25	-34.556315
26.737333	0.25	-34.433266
26.741500	0.25	-34.313597
26.745667	0.25	-34.199466
26.749833	0.25	-34.089150
26.754000	0.25	-33.972257
26.758167	0.25	-33.857165
26.762333	0.25	-33.754269
26.766500	0.25	-33.650736
26.770667	0.25	-33.550299
26.774833	0.25	-33.455304
26.779000	0.25	-33.366573
26.783167	0.25	-33.265998
26.787333	0.25	-33.184682
26.791500	0.25	-33.083105
26.795667	0.25	-32.998301
26.799833	0.25	-32.901820
26.804000	0.25	-32.807301
26.808167	0.25	-32.728441
26.812333	0.25	-32.653641
26.816500	0.25	-32.565957
26.820667	0.25	-32.503662
26.824833	0.25	-32.422814
26.829000	0.25	-32.319469
26.833167	0.25	-32.231896
26.837333	0.25	-32.163755
26.841500	0.25	-32.086495
26.845667	0.25	-32.003845
26.849833	0.25	-31.948717
26.854000	0.25	-31.878881
26.858167	0.25	-31.809742
26.862333	0.25	-31.746509
26.866500	0.25	-31.681431
26.870667	0.25	-31.608308
26.874833	0.25	-31.565062
26.879000	0.25	-31.501535
26.883167	0.25	-31.443992
26.887333	0.25	-31.375564
26.891500	0.25	-31.331457
26.895667	0.25	-31.270228
26.899833	0.25	-31.238048
26.904000	0.25	-31.165226
26.908167	0.25	-31.123935
26.912333	0.25	-31.052505
26.916500	0.25	-31.018322
26.920667	0.25	-30.963981
26.924833	0.25	-30.898600
26.929000	0.25	-30.873614
26.933167	0.25	-30.831575
26.937333	0.25	-30.793289
26.941500	0.25	-30.742644
26.945667	0.25	-30.706359
26.949833	0.25	-30.670196
26.954000	0.25	-30.643801
26.958167	0.25	-30.603462
26.962333	0.25	-30.544985
26.966500	0.25	-30.507426
26.970667	0.25	-30.479827
26.974833	0.25	-30.452379
26.979000	0.25	-30.432128
26.983167	0.25	-30.407956
26.987333	0.25	-30.391095
26.991500	0.25	-30.349215
26.995667	0.25	-30.315004
26.999833	0.25	-30.313104
27.004000	0.25	-30.290143
27.008167	0.25	-30.260562
27.012333	0.25	-30.238795
27.016500	0.25	-30.230811
27.020667	0.25	-30.210640
27.024833	0.25	-30.202406
27.029000	0.25	-30.174837
27.033167	0.25	-30.177232
27.037333	0.25	-30.146632
27.041500	0.25	-30.137507
27.045667	0.25	-30.116373
27.049833	0.25	-30.114412
27.054000	0.25	-30.097033
27.058167	0.25	-30.095725
27.062333	0.25	-30.060476
27.066500	0.25	-30.060655
27.070667	0.25	-30.068752
27.074833	0.25	-30.056563
27.079000	0.25	-30.043599
27.083167	0.25	-30.055112
27.087333	0.25	-30.052496
27.091500	0.25	-30.050513
27.095667	0.25	-30.044876
27.099833	0.25	-30.049588
27.104000	0.25	-30.040004
27.108167	0.25	-30.033411
27.112333	0.25	-30.013692
27.116500	0.25	-30.021859
27.120667	0.25	-30.027432
27.124833	0.25	-30.009093
27.129000	0.25	-30.008939
27.133167	0.25	-30.002147
27.137333	0.25	-29.995184
27.141500	0.25	-30.005745
27.145667	0.25	-29.994368
27.149833	0.25	-29.987751
27.154000	0.25	-29.986450
27.158167	0.25	-29.991910
27.162333	0.25	-29.987660
27.166500	0.25	-29.997219
27.170667	0.25	-29.988062
27.174833	0.25	-29.961384
27.179000	0.25	-29.978720
27.183167	0.25	-29.985491
27.187333	0.25	-29.983413
27.191500	0.25	-29.986101
27.195667	0.25	-29.972931
27.199833	0.25	-29.976609
27.204000	0.25	-29.966668
27.208167	0.25	-29.965599
27.212333	0.25	-29.958095
27.216500	0.25	-29.958223
27.220667	0.25	-29.966784
27.224833	0.25	-29.954905
27.229000	0.25	-29.925467
27.233167	0.25	-29.936150
27.237333	0.25	-29.918008
27.241500	0.25	-29.911711
27.245667	0.25	-29.900672
27.249833	0.25	-29.905430
27.254000	0.25	-29.899267
27.258167	0.25	-29.898502
27.262333	0.25	-29.890120
27.266500	0.25	-29.895983
27.270667	0.25	-29.884518
27.274833	0.25	-29.880723
27.279000	0.25	-29.871745
27.283167	0.25	-29.875013
27.287333	0.25	-29.870187
27.291500	0.25	-29.868803
27.295667	0.25	-29.875102
27.299833	0.25	-29.878975
27.304000	0.25	-29.873615
27.308167	0.25	-29.871958
27.312333	0.25	-29.859442
27.316500	0.25	-29.844989
27.320667	0.25	-29.852991
27.324833	0.25	-29.847767
27.329000	0.25	-29.833828
27.333167	0.25	-29.827764
27.337333	0.25	-29.812535
27.341500	0.25	-29.809792
27.345667	0.25	-29.811789
27.349833	0.25	-29.790928
27.354000	0.25	-29.791401
27.358167	0.25	-29.778305
27.362333	0.25	-29.775224
27.366500	0.25	-29.759347
27.370667	0.25	-29.761911
27.374833	0.25	-29.724567
27.379000	0.25	-29.722014
27.383167	0.25	-29.724541
27.387333	0.25	-29.696351
27.391500	0.25	-29.678479
27.395667	0.25	-29.676076
27.399833	0.25	-29.637500
27.404000	0.25	-29.628407
27.408167	0.25	-29.599280
27.412333	0.25	-29.576381
27.416500	0.25	-29.543935
27.420667	0.25	-29.534275
27.424833	0.25	-29.510342
27.429000	0.25	-29.492825
27.433167	0.25	-29.458277
27.437333	0.25	-29.441702
27.441500	0.25	-29.416347
27.445667	0.25	-29.382126
27.449833	0.25	-29.351694
27.454000	0.25	-29.316201
27.458167	0.25	-29.299518
27.462333	0.25	-29.253305
27.466500	0.25	-29.218735
27.470667	0.25	-29.183710
27.474833	0.25	-29.155835
27.479000	0.25	-29.150849
27.483167	0.25	-29.092569
27.487333	0.25	-29.056670
27.491500	0.25	-29.015052
27.495667	0.25	-28.989920
27.499833	0.25	-28.941283
27.504000	0.25	-28.910070
27.508167	0.25	-28.854179
27.512333	0.25	-28.823990
27.516500	0.25	-28.784421
27.520667	0.25	-28.745367
27.524833	0.25	-28.696378
27.529000	0.25	-28.650842
27.533167	0.25	-28.590358
27.537333	0.25	-28.569865
27.541500	0.25	-28.528479
27.545667	0.25	-28.472003
27.549833	0.25	-28.418052
27.554000	0.25	-28.391160
27.558167	0.25	-28.329830
27.562333	0.25	-28.281313
27.566500	0.25	-28.232562
27.570667	0.25	-28.186431
27.574833	0.25	-28.129344
27.579000	0.25	-28.084350
27.583167	0.25	-28.036410
27.587333	0.25	-27.979677
27.591500	0.25	-27.924857
27.595667	0.25	-27.885965
27.599833	0.25	-27.826220
27.604000	0.25	-27.777651
27.608167	0.25	-27.717149
27.612333	0.25	-27.671114
27.616500	0.25	-27.608194
27.620667	0.25	-27.560149
27.624833	0.25	-27.500004
27.629000	0.25	-27.442118
27.633167	0.25	-27.388475
27.637333	0.25	-27.326930
27.641500	0.25	-27.265892
27.645667	0.25	-27.198724
27.649833	0.25	-27.136624
27.654000	0.25	-27.083022
27.658167	0.25	-27.028716
27.662333	0.25	-26.965504
27.666500	0.25	-26.901824
27.670667	0.25	-26.851636
27.674833	0.25	-26.783264
27.679000	0.25	-26.711795
27.683167	0.25	-26.651303
27.687333	0.25	-26.594869
27.691500	0.25	-26.525072
27.695667	0.25	-26.466601
27.699833	0.25	-26.395362
27.704000	0.25	-26.319438
27.708167	0.25	-26.260713
27.712333	0.25	-26.213874
27.716500	0.25	-26.144922
27.720667	0.25	-26.064536
27.724833	0.25	-26.015205
27.729000	0.25	-25.947151
27.733167	0.25	-25.884308
27.737333	0.25	-25.810351
27.741500	0.25	-25.742914
27.745667	0.25	-25.678384
27.749833	0.25	-25.608863
27.754000	0.25	-25.538043
27.758167	0.25	-25.464065
27.762333	0.25	-25.405585
27.766500	0.25	-25.326454
27.770667	0.25	-25.251119
27.774833	0.25	-25.206371
27.779000	0.25	-25.135714
27.783167	0.25	-25.045870
27.787333	0.25	-24.996703
27.791500	0.25	-24.930762
27.795667	0.25	-24.849449
27.799833	0.25	-24.779283
27.804000	0.25	-24.716033
27.808167	0.25	-24.644761
27.812333	0.25	-24.586326
27.816500	0.25	-24.509650
27.820667	0.25	-24.438371
27.824833	0.25	-24.357382
27.829000	0.25	-24.287587
27.833167	0.25	-24.218420
27.837333	0.25	-24.150968
27.841500	0.25	-24.073065
27.845667	0.25	-24.012593
27.849833	0.25	-23.932988
27.854000	0.25	-23.854540
27.858167	0.25	-23.803411
27.862333	0.25	-23.723664
27.866500	0.25	-23.652432
27.870667	0.25	-23.564632
27.874833	0.25	-23.504907
27.879000	0.25	-23.409438
27.883167	0.25	-23.352077
27.887333	0.25	-23.265926
27.891500	0.25	-23.184358
27.895667	0.25	-23.114738
27.899833	0.25	-23.062521
27.904000	0.25	-22.986325
27.908167	0.25	-22.897392
27.912333	0.25	-22.807311
27.916500	0.25	-22.727921
27.920667	0.25	-22.660663
27.924833	0.25	-22.592219
27.929000	0.25	-22.500900
27.933167	0.25	-22.422027
27.937333	0.25	-22.336228
27.941500	0.25	-22.265323
27.945667	0.25	-22.200982
27.949833	0.25	-22.112483
27.954000	0.25	-22.031712
27.958167	0.25	-21.977055
27.962333	0.25	-21.893001
27.966500	0.25	-21.793792
27.970667	0.25	-21.729229
27.974833	0.25	-21.642573
27.979000	0.25	-21.542996
27.983167	0.25	-21.482689
27.987333	0.25	-21.419276
27.991500	0.25	-21.332352
27.995667	0.25	-21.266365
27.999833	0.25	-21.170791
28.004000	0.25	-21.098765
28.008167	0.25	-21.010719
28.012333	0.25	-20.940369
28.016500	0.25	-20.844765
28.020667	0.25	-20.771014
28.024833	0.25	-20.693187
28.029000	0.25	-20.620326
28.033167	0.25	-20.540411
28.037333	0.25	-20.467419
28.041500	0.25	-20.373762
28.045667	0.25	-20.320587
28.049833	0.25	-20.230006
28.054000	0.25	-20.139201
28.058167	0.25	-20.083635
28.062333	0.25	-19.993311
28.066500	0.25	-19.903541
28.070667	0.25	-19.820811
28.074833	0.25	-19.740579
28.079000	0.25	-19.669556
28.083167	0.25	-19.593850
28.087333	0.25	-19.503237
28.091500	0.25	-19.430048
28.095667	0.25	-19.366874
28.099833	0.25	-19.278653
28.104000	0.25	-19.210500
28.108167	0.25	-19.128932
28.112333	0.25	-19.059582
28.116500	0.25	-18.951234
28.120667	0.25	-18.880213
28.124833	0.25	-18.795578
28.129000	0.25	-18.721211
28.133167	0.25	-18.643956
28.137333	0.25	-18.581255
28.141500	0.25	-18.501550
28.145667	0.25	-18.417423
28.149833	0.25	-18.342942
28.154000	0.25	-18.263363
28.158167	0.25	-18.171370
28.162333	0.25	-18.113992
28.166500	0.25	-18.042067
28.170667	0.25	-17.969974
28.174833	0.25	-17.868785
28.179000	0.25	-17.776226
28.183167	0.25	-17.709851
28.187333	0.25	-17.620459
28.191500	0.25	-17.560943
28.195667	0.25	-17.481841
28.199833	0.25	-17.414877
28.204000	0.25	-17.340501
28.208167	0.25	-17.263671
28.212333	0.25	-17.180040
28.216500	0.25	-17.102472
28.220667	0.25	-17.044245
28.224833	0.25	-16.943799
28.229000	0.25	-16.878984
28.233167	0.25	-16.791330
28.237333	0.25	-16.717385
28.241500	0.25	-16.621806
28.245667	0.25	-16.569367
28.249833	0.25	-16.475812
28.254000	0.25	-16.409148
28.258167	0.25	-16.360715
28.262333	0.25	-16.265763
28.266500	0.25	-16.185307
28.270667	0.25	-16.111399
28.274833	0.25	-16.041399
28.279000	0.25	-15.953544
28.283167	0.25	-15.888786
28.287333	0.25	-15.825449
28.291500	0.25	-15.735494
28.295667	0.25	-15.681580
28.299833	0.25	-15.603830
28.304000	0.25	-15.517742
28.308167	0.25	-15.458396
28.312333	0.25	-15.359290
28.316500	0.25	-15.312202
28.320667	0.25	-15.227927
28.324833	0.25	-15.164744
28.329000	0.25	-15.085655
28.333167	0.25	-15.011709
28.337333	0.25	-14.956042
28.341500	0.25	-14.858339
28.345667	0.25	-14.802407
28.349833	0.25	-14.735190
28.354000	0.25	-14.648234
28.358167	0.25	-14.591914
28.362333	0.25	-14.511433
28.366500	0.25	-14.447804
28.370667	0.25	-14.373101
28.374833	0.25	-14.304800
28.379000	0.25	-14.245454
28.383167	0.25	-14.166839
28.387333	0.25	-14.100193
28.391500	0.25	-14.031210
28.395667	0.25	-13.960849
28.399833	0.25	-13.879334
28.404000	0.25	-13.816049
28.408167	0.25	-13.748180
28.412333	0.25	-13.685336
28.416500	0.25	-13.601932
28.420667	0.25	-13.511371
28.424833	0.25	-13.465249
28.429000	0.25	-13.391612
28.433167	0.25	-13.334541
28.437333	0.25	-13.252884
28.441500	0.25	-13.202648
28.445667	0.25	-13.123938
28.449833	0.25	-13.075852
28.454000	0.25	-12.994834
28.458167	0.25	-12.926646
28.462333	0.25	-12.857893
28.466500	0.25	-12.785374
28.470667	0.25	-12.727419
28.474833	0.25	-12.644000
28.479000	0.25	-12.584094
28.483167	0.25	-12.517782
28.487333	0.25	-12.443305
28.491500	0.25	-12.369357
28.495667	0.25	-12.325515
28.499833	0.25	-12.249954
28.504000	0.25	-12.167455
28.508167	0.25	-12.102535
28.512333	0.25	-12.048237
28.516500	0.25	-11.994064
28.520667	0.25	-11.921586
28.524833	0.25	-11.872147
28.529000	0.25	-11.787410
28.533167	0.25	-11.716509
28.537333	0.25	-11.651036
28.541500	0.25	-11.593349
28.545667	0.25	-11.530837
28.549833	0.25	-11.458169
28.554000	0.25	-11.404986
28.558167	0.25	-11.342069
28.562333	0.25	-11.281600
28.566500	0.25	-11.217706
28.570667	0.25	-11.148264
28.574833	0.25	-11.086769
28.579000	0.25	-11.036568
28.583167	0.25	-10.978450
28.587333	0.25	-10.899377
28.591500	0.25	-10.854269
28.595667	0.25	-10.777219
28.599833	0.25	-10.703989
28.604000	0.25	-10.651431
28.608167	0.25	-10.599465
28.612333	0.25	-10.538964
28.616500	0.25	-10.472065
28.620667	0.25	-10.404128
28.624833	0.25	-10.356662
28.629000	0.25	-10.304794
28.633167	0.25	-10.225484
28.637333	0.25	-10.189411
28.641500	0.25	-10.123183
28.645667	0.25	-10.053541
28.649833	0.25	-9.994593
28.654000	0.25	-9.949394
28.658167	0.25	-9.871616
28.662333	0.25	-9.823361
28.666500	0.25	-9.761972
28.670667	0.25	-9.716052
28.674833	0.25	-9.632798
28.679000	0.25	-9.603208
28.683167	0.25	-9.531285
28.687333	0.25	-9.475562
28.691500	0.25	-9.408257
28.695667	0.25	-9.362149
28.699833	0.25	-9.299416
28.704000	0.25	-9.246370
28.708167	0.25	-9.178558
28.712333	0.25	-9.111706
28.716500	0.25	-9.067655
28.720667	0.25	-9.032783
28.724833	0.25	-8.962720
28.729000	0.25	-8.910750
28.733167	0.25	-8.847072
28.737333	0.25	-8.791555
28.741500	0.25	-8.744504
28.745667	0.25	-8.690961
28.749833	0.25	-8.633307
28.754000	0.25	-8.566021
28.758167	0.25	-8.529605
28.762333	0.25	-8.488719
28.766500	0.25	-8.409621
28.770667	0.25	-8.357020
28.774833	0.25	-8.310053
28.779000	0.25	-8.255948
28.783167	0.25	-8.220282
28.787333	0.25	-8.152648
28.791500	0.25	-8.107593
28.795667	0.25	-8.064360
28.799833	0.25	-7.990493
28.804000	0.25	-7.954014
28.808167	0.25	-7.914921
28.812333	0.25	-7.854580
28.816500	0.25	-7.791064
28.820667	0.25	-7.739933
28.824833	0.25	-7.686585
28.829000	0.25	-7.654834
28.833167	0.25	-7.599606
28.837333	0.25	-7.553756
28.841500	0.25	-7.518892
28.845667	0.25	-7.451947
28.849833	0.25	-7.402536
28.854000	0.25	-7.372896
28.858167	0.25	-7.304592
28.862333	0.25	-7.263085
28.866500	0.25	-7.209190
28.870667	0.25	-7.170526
28.874833	0.25	-7.129632
28.879000	0.25	-7.085138
28.883167	0.25	-7.039979
28.887333	0.25	-7.011230
28.891500	0.25	-6.948512
28.895667	0.25	-6.902403
28.899833	0.25	-6.848663
28.904000	0.25	-6.802143
28.908167	0.25	-6.753648
28.912333	0.25	-6.704986
28.916500	0.25	-6.666280
28.920667	0.25	-6.623240
28.924833	0.25	-6.578301
28.929000	0.25	-6.546953
28.933167	0.25	-6.507396
28.937333	0.25	-6.451524
28.941500	0.25	-6.404395
28.945667	0.25	-6.376494
28.949833	0.25	-6.325080
28.954000	0.25	-6.273587
28.958167	0.25	-6.251100
28.962333	0.25	-6.180181
28.966500	0.25	-6.151178
28.970667	0.25	-6.084631
28.974833	0.25	-6.042687
28.979000	0.25	-6.015358
28.983167	0.25	-5.960175
28.987333	0.25	-5.915660
28.991500	0.25	-5.876374
28.995667	0.25	-5.838744
28.999833	0.25	-5.809801
29.004000	0.25	-5.759158
29.008167	0.25	-5.724427
29.012333	0.25	-5.697870
29.016500	0.25	-5.631731
29.020667	0.25	-5.595103
29.024833	0.25	-5.567950
29.029000	0.25	-5.519698
29.033167	0.25	-5.475026
29.037333	0.25	-5.439924
29.041500	0.25	-5.388052
29.045667	0.25	-5.351099
29.049833	0.25	-5.325110
29.054000	0.25	-5.283716
29.058167	0.25	-5.223269
29.062333	0.25	-5.196603
29.066500	0.25	-5.164882
29.070667	0.25	-5.129735
29.074833	0.25	-5.096254
29.079000	0.25	-5.058197
29.083167	0.25	-5.013902
29.087333	0.25	-4.964303
29.091500	0.25	-4.942612
29.095667	0.25	-4.918885
29.099833	0.25	-4.885022
29.104000	0.25	-4.830899
29.108167	0.25	-4.793154
29.112333	0.25	-4.783801
29.116500	0.25	-4.724314
29.120667	0.25	-4.702801
29.124833	0.25	-4.679785
29.129000	0.25	-4.617707
29.133167	0.25	-4.586771
29.137333	0.25	-4.549469
29.141500	0.25	-4.520687
29.145667	0.25	-4.491374
29.149833	0.25	-4.446931
29.154000	0.25	-4.408525
29.158167	0.25	-4.379079
29.162333	0.25	-4.360182
29.166500	0.25	-4.322333
29.170667	0.25	-4.285153
29.174833	0.25	-4.251157
29.179000	0.25	-4.210461
29.183167	0.25	-4.200616
29.187333	0.25	-4.167548
29.191500	0.25	-4.129716
29.195667	0.25	-4.093646
29.199833	0.25	-4.065196
29.204000	0.25	-4.056512
29.208167	0.25	-4.009195
29.212333	0.25	-3.983513
29.216500	0.25	-3.939517
29.220667	0.25	-3.908842
29.224833	0.25	-3.871010
29.229000	0.25	-3.846770
29.233167	0.25	-3.800993
29.237333	0.25	-3.774671
29.241500	0.25	-3.757630
29.245667	0.25	-3.731397
29.249833	0.25	-3.707078
29.254000	0.25	-3.681772
29.258167	0.25	-3.650731
29.262333	0.25	-3.628113
29.266500	0.25	-3.586951
29.270667	0.25	-3.562883
29.274833	0.25	-3.526284
29.279000	0.25	-3.514627
29.283167	0.25	-3.485916
29.287333	0.25	-3.431285
29.291500	0.25	-3.408451
29.295667	0.25	-3.409544
29.299833	0.25	-3.372620
29.304000	0.25	-3.347222
29.308167	0.25	-3.320045
29.312333	0.25	-3.297960
29.316500	0.25	-3.290882
29.320667	0.25	-3.254141
29.324833	0.25	-3.224449
29.329000	0.25	-3.190060
29.333167	0.25	-3.174252
29.337333	0.25	-3.147591
29.341500	0.25	-3.116596
29.345667	0.25	-3.095881
29.349833	0.25	-3.084718
29.354000	0.25	-3.060825
29.358167	0.25	-3.026050
29.362333	0.25	-3.002711
29.366500	0.25	-2.980226
29.370667	0.25	-2.951599
29.374833	0.25	-2.936102
29.379000	0.25	-2.906407
29.383167	0.25	-2.882626
29.387333	0.25	-2.857163
29.391500	0.25	-2.829169
29.395667	0.25	-2.807402
29.399833	0.25	-2.789421
29.404000	0.25	-2.792549
29.408167	0.25	-2.740241
29.412333	0.25	-2.735889
29.416500	0.25	-2.730275
29.420667	0.25	-2.705567
29.424833	0.25	-2.670927
29.429000	0.25	-2.658019
29.433167	0.25	-2.645181
29.437333	0.25	-2.620202
29.441500	0.25	-2.592486
29.445667	0.25	-2.581123
29.449833	0.25	-2.540373
29.454000	0.25	-2.520730
29.458167	0.25	-2.527781
29.462333	0.25	-2.474546
29.466500	0.25	-2.466641
29.470667	0.25	-2.456612
29.474833	0.25	-2.429100
29.479000	0.25	-2.404243
29.483167	0.25	-2.380265
29.487333	0.25	-2.352256
29.491500	0.25	-2.339253
29.495667	0.25	-2.322318
29.499833	0.25	-2.317370
29.504000	0.25	-2.296259
29.508167	0.25	-2.260721
29.512333	0.25	-2.240907
29.516500	0.25	-2.221257
29.520667	0.25	-2.199131
29.524833	0.25	-2.182446
29.529000	0.25	-2.165117
29.533167	0.25	-2.160613
29.537333	0.25	-2.127545
29.541500	0.25	-2.105278
29.545667	0.25	-2.089108
29.549833	0.25	-2.064588
29.554000	0.25	-2.047346
29.558167	0.25	-2.021389
29.562333	0.25	-2.010485
29.566500	0.25	-1.987567
29.570667	0.25	-1.968653
29.574833	0.25	-1.961964
29.579000	0.25	-1.948646
29.583167	0.25	-1.915609
29.587333	0.25	-1.899197
29.591500	0.25	-1.883411
29.595667	0.25	-1.864821
29.599833	0.25	-1.841307
29.604000	0.25	-1.832811
29.608167	0.25	-1.812607
29.612333	0.25	-1.782561
29.616500	0.25	-1.775650
29.620667	0.25	-1.749656
29.624833	0.25	-1.730479
29.629000	0.25	-1.728620
29.633167	0.25	-1.709323
29.637333	0.25	-1.676433
29.641500	0.25	-1.663756
29.645667	0.25	-1.649574
29.649833	0.25	-1.632204
29.654000	0.25	-1.623979
29.658167	0.25	-1.590481
29.662333	0.25	-1.595227
29.666500	0.25	-1.556551
29.670667	0.25	-1.533693
29.674833	0.25	-1.526167
29.679000	0.25	-1.526502
29.683167	0.25	-1.509757
29.687333	0.25	-1.482273
29.691500	0.25	-1.464246
29.695667	0.25	-1.474476
29.699833	0.25	-1.452280
29.704000	0.25	-1.438665
29.708167	0.25	-1.412525
29.712333	0.25	-1.394209
29.716500	0.25	-1.379757
29.720667	0.25	-1.366196
29.724833	0.25	-1.357830
29.729000	0.25	-1.325425
29.733167	0.25	-1.311526
29.737333	0.25	-1.302569
29.741500	0.25	-1.293672
29.745667	0.25	-1.267480
29.749833	0.25	-1.268627
29.754000	0.25	-1.248227
29.758167	0.25	-1.232670
29.762333	0.25	-1.204131
29.766500	0.25	-1.197851
29.770667	0.25	-1.181069
29.774833	0.25	-1.161681
29.779000	0.25	-1.151553
29.783167	0.25	-1.135907
29.787333	0.25	-1.118321
29.791500	0.25	-1.101797
29.795667	0.25	-1.083533
29.799833	0.25	-1.085724
29.804000	0.25	-1.061603
29.808167	0.25	-1.036366
29.812333	0.25	-1.030304
29.816500	0.25	-1.011293
29.820667	0.25	-0.996267
29.824833	0.25	-0.979335
29.829000	0.25	-0.973204
29.833167	0.25	-0.977472
29.837333	0.25	-0.951316
29.841500	0.25	-0.919155
29.845667	0.25	-0.924950
29.849833	0.25	-0.915891
29.854000	0.25	-0.875378
29.858167	0.25	-0.869848
29.862333	0.25	-0.865495
29.866500	0.25	-0.839935
29.870667	0.25	-0.824857
29.874833	0.25	-0.817498
29.879000	0.25	-0.804908
29.883167	0.25	-0.796451
29.887333	0.25	-0.791853
29.891500	0.25	-0.775982
29.895667	0.25	-0.756361
29.899833	0.25	-0.748376
29.904000	0.25	-0.721710
29.908167	0.25	-0.690054
29.912333	0.25	-0.700822
29.916500	0.25	-0.674343
29.920667	0.25	-0.671407
29.924833	0.25	-0.669481
29.929000	0.25	-0.626015
29.933167	0.25	-0.651815
29.937333	0.25	-0.638375
29.941500	0.25	-0.601015
29.945667	0.25	-0.591129
29.949833	0.25	-0.588607
29.954000	0.25	-0.584696
29.958167	0.25	-0.581655
29.962333	0.25	-0.547129
29.966500	0.25	-0.541413
29.970667	0.25	-0.526131
29.974833	0.25	-0.522405
29.979000	0.25	-0.504137
29.983167	0.25	-0.519344
29.987333	0.25	-0.477512
29.991500	0.25	-0.480889
29.995667	0.25	-0.455267
29.999833	0.25	-0.452192
30.004000	0.25	-0.438791
```
