## Supplementary material for "Rhizobial enzyme reveals pH-driven catalytic switching and ʟ-amino acid incorporation by ʟ,ᴅ-transpeptidases": File S3. Julia Notebook: pLemo + LdtD (1000 uM) 2_13_UV_VIS_1.txt

```
URL	chrom://desktop-8dojj41/ChromeleonLocal/Brooks/2026-02-22 Raj's LdtD %2B Rhamnose Gradient.seq/800.smp/UV_VIS_1.channel/UV_VIS_1.chm
Channel	UV_VIS_1

Injection Information:
Data Vault	ChromeleonLocal
Sequence	2026-02-22 Raj's LdtD + Rhamnose Gradient
Name	pLemo + LdtD (1000 uM) 2
Number	13
Position	RB6
Comment	
Processing Method	Minimal labelling
Instrument Method	Rhizobium vv520ul HypersilGold aQ 300ul
Type	Unknown
Status	Finished
Inject Time	23/02/2026 05:50:20 +00:00
Volume (µl)	30.000
Dilution Factor	1.0000
Weight	1.0000

Chromatogram Data Information:
Time Min. (min)	0.004000
Time Max. (min)	30.004000
Data Points	7201
Detector	UV
Generating Data System	Chromeleon 7.2.10.24543
Exporting Data System	Chromeleon 7.2.10.0
Operator	Instrument Controller
Signal Quantity	Absorbance
Signal Unit	mAU
Signal Min.	-688.388559
Signal Max.	5,000.000000
Channel	UV_VIS_1
Driver Name	VWD3000.dll
Channel Type	Evaluation
Min. Step (s)	0.25
Max. Step (s)	0.25
Average Step (s)	0.25

Signal Parameter Information:
Signal Info	WVL:202 nm

Chromatogram Data:
Time (min)	Step (s)	Value (mAU)
0.004000	n.a.	2.097464
0.008167	0.25	2.106718
0.012333	0.25	2.064296
0.016500	0.25	2.076917
0.020667	0.25	2.081051
0.024833	0.25	2.093963
0.029000	0.25	2.096029
0.033167	0.25	2.098820
0.037333	0.25	2.104522
0.041500	0.25	2.105258
0.045667	0.25	2.119430
0.049833	0.25	2.141483
0.054000	0.25	2.141361
0.058167	0.25	2.140305
0.062333	0.25	2.145528
0.066500	0.25	2.153022
0.070667	0.25	2.179749
0.074833	0.25	2.164731
0.079000	0.25	2.167235
0.083167	0.25	2.175858
0.087333	0.25	2.186832
0.091500	0.25	2.183588
0.095667	0.25	2.195453
0.099833	0.25	2.187580
0.104000	0.25	2.203865
0.108167	0.25	2.209783
0.112333	0.25	2.219011
0.116500	0.25	2.220316
0.120667	0.25	2.230537
0.124833	0.25	2.233771
0.129000	0.25	2.243263
0.133167	0.25	2.236959
0.137333	0.25	2.246656
0.141500	0.25	2.247741
0.145667	0.25	2.254496
0.149833	0.25	2.256767
0.154000	0.25	2.261967
0.158167	0.25	2.272472
0.162333	0.25	2.287217
0.166500	0.25	2.269196
0.170667	0.25	2.284860
0.174833	0.25	2.287568
0.179000	0.25	2.292475
0.183167	0.25	2.292569
0.187333	0.25	2.323570
0.191500	0.25	2.312700
0.195667	0.25	2.290359
0.199833	0.25	2.310591
0.204000	0.25	2.343647
0.208167	0.25	2.336794
0.212333	0.25	2.347931
0.216500	0.25	2.342953
0.220667	0.25	2.341113
0.224833	0.25	2.342753
0.229000	0.25	2.347820
0.233167	0.25	2.368040
0.237333	0.25	2.375876
0.241500	0.25	2.383761
0.245667	0.25	2.376524
0.249833	0.25	2.396719
0.254000	0.25	2.381319
0.258167	0.25	2.390540
0.262333	0.25	2.397265
0.266500	0.25	2.404152
0.270667	0.25	2.400475
0.274833	0.25	2.408993
0.279000	0.25	2.427821
0.283167	0.25	2.441856
0.287333	0.25	2.452119
0.291500	0.25	2.447085
0.295667	0.25	2.449945
0.299833	0.25	2.467462
0.304000	0.25	2.463510
0.308167	0.25	2.446233
0.312333	0.25	2.458990
0.316500	0.25	2.471148
0.320667	0.25	2.471921
0.324833	0.25	2.483433
0.329000	0.25	2.477975
0.333167	0.25	2.495447
0.337333	0.25	2.498863
0.341500	0.25	2.519623
0.345667	0.25	2.514222
0.349833	0.25	2.506525
0.354000	0.25	2.510250
0.358167	0.25	2.536029
0.362333	0.25	2.514629
0.366500	0.25	2.529311
0.370667	0.25	2.539144
0.374833	0.25	2.556922
0.379000	0.25	2.547617
0.383167	0.25	2.566242
0.387333	0.25	2.572620
0.391500	0.25	2.571229
0.395667	0.25	2.573786
0.399833	0.25	2.572114
0.404000	0.25	2.586198
0.408167	0.25	2.595089
0.412333	0.25	2.600567
0.416500	0.25	2.605931
0.420667	0.25	2.602148
0.424833	0.25	2.599632
0.429000	0.25	2.618296
0.433167	0.25	2.615036
0.437333	0.25	2.615051
0.441500	0.25	2.625256
0.445667	0.25	2.620950
0.449833	0.25	2.622395
0.454000	0.25	2.614285
0.458167	0.25	2.617618
0.462333	0.25	2.629308
0.466500	0.25	2.631462
0.470667	0.25	2.641896
0.474833	0.25	2.641084
0.479000	0.25	2.639645
0.483167	0.25	2.654473
0.487333	0.25	2.660318
0.491500	0.25	2.678993
0.495667	0.25	2.662036
0.499833	0.25	2.680197
0.504000	0.25	2.669952
0.508167	0.25	2.676938
0.512333	0.25	2.684262
0.516500	0.25	2.697872
0.520667	0.25	2.689903
0.524833	0.25	2.724740
0.529000	0.25	2.721119
0.533167	0.25	2.727186
0.537333	0.25	2.737943
0.541500	0.25	2.733573
0.545667	0.25	2.741204
0.549833	0.25	2.735389
0.554000	0.25	2.711294
0.558167	0.25	2.730498
0.562333	0.25	2.712611
0.566500	0.25	2.697884
0.570667	0.25	2.654064
0.574833	0.25	2.587609
0.579000	0.25	2.478330
0.583167	0.25	2.339777
0.587333	0.25	2.158826
0.591500	0.25	1.940600
0.595667	0.25	1.686688
0.599833	0.25	1.416116
0.604000	0.25	1.116292
0.608167	0.25	0.830845
0.612333	0.25	0.538826
0.616500	0.25	0.250904
0.620667	0.25	0.001775
0.624833	0.25	-0.234487
0.629000	0.25	-0.443279
0.633167	0.25	-0.596403
0.637333	0.25	-0.755940
0.641500	0.25	-0.879537
0.645667	0.25	-0.983357
0.649833	0.25	-1.068262
0.654000	0.25	-1.143460
0.658167	0.25	-1.201061
0.662333	0.25	-1.249295
0.666500	0.25	-1.293895
0.670667	0.25	-1.309558
0.674833	0.25	-1.331297
0.679000	0.25	-1.346615
0.683167	0.25	-1.361933
0.687333	0.25	-1.371142
0.691500	0.25	-1.373037
0.695667	0.25	-1.386322
0.699833	0.25	-1.383364
0.704000	0.25	-1.381747
0.708167	0.25	-1.383696
0.712333	0.25	-1.377130
0.716500	0.25	-1.381508
0.720667	0.25	-1.382771
0.724833	0.25	-1.365482
0.729000	0.25	-1.362320
0.733167	0.25	-1.348888
0.737333	0.25	-1.333742
0.741500	0.25	-1.317433
0.745667	0.25	-1.309576
0.749833	0.25	-1.293901
0.754000	0.25	-1.309589
0.758167	0.25	-1.289202
0.762333	0.25	-1.279229
0.766500	0.25	-1.270829
0.770667	0.25	-1.265423
0.774833	0.25	-1.242262
0.779000	0.25	-1.223722
0.783167	0.25	-1.220207
0.787333	0.25	-1.184870
0.791500	0.25	-1.196351
0.795667	0.25	-1.182922
0.799833	0.25	-1.173339
0.804000	0.25	-1.137095
0.808167	0.25	-1.149218
0.812333	0.25	-1.124106
0.816500	0.25	-1.114034
0.820667	0.25	-1.108789
0.824833	0.25	-1.084856
0.829000	0.25	-1.075753
0.833167	0.25	-1.053291
0.837333	0.25	-1.057616
0.841500	0.25	-1.041597
0.845667	0.25	-1.033917
0.849833	0.25	-1.021202
0.854000	0.25	-0.999691
0.858167	0.25	-0.975961
0.862333	0.25	-0.977096
0.866500	0.25	-0.971842
0.870667	0.25	-0.953380
0.874833	0.25	-0.928828
0.879000	0.25	-0.907312
0.883167	0.25	-0.899101
0.887333	0.25	-0.892018
0.891500	0.25	-0.875830
0.895667	0.25	-0.857799
0.899833	0.25	-0.829748
0.904000	0.25	-0.830641
0.908167	0.25	-0.809843
0.912333	0.25	-0.804124
0.916500	0.25	-0.786984
0.920667	0.25	-0.785001
0.924833	0.25	-0.781934
0.929000	0.25	-0.746273
0.933167	0.25	-0.741993
0.937333	0.25	-0.712688
0.941500	0.25	-0.695548
0.945667	0.25	-0.661480
0.949833	0.25	-0.651693
0.954000	0.25	-0.646062
0.958167	0.25	-0.619961
0.962333	0.25	-0.603125
0.966500	0.25	-0.582396
0.970667	0.25	-0.542277
0.974833	0.25	-0.517272
0.979000	0.25	-0.461987
0.983167	0.25	-0.411334
0.987333	0.25	-0.331580
0.991500	0.25	-0.207116
0.995667	0.25	-0.078725
0.999833	0.25	0.112591
1.004000	0.25	0.339859
1.008167	0.25	0.604807
1.012333	0.25	0.911272
1.016500	0.25	1.256545
1.020667	0.25	1.609606
1.024833	0.25	2.002969
1.029000	0.25	2.384840
1.033167	0.25	2.783415
1.037333	0.25	3.169558
1.041500	0.25	3.568452
1.045667	0.25	3.933832
1.049833	0.25	4.287094
1.054000	0.25	4.648455
1.058167	0.25	5.001002
1.062333	0.25	5.355383
1.066500	0.25	5.688378
1.070667	0.25	6.032451
1.074833	0.25	6.363154
1.079000	0.25	6.690419
1.083167	0.25	6.967116
1.087333	0.25	7.261140
1.091500	0.25	7.539284
1.095667	0.25	7.788818
1.099833	0.25	8.030800
1.104000	0.25	8.257865
1.108167	0.25	8.491416
1.112333	0.25	8.805163
1.116500	0.25	9.247418
1.120667	0.25	10.040271
1.124833	0.25	11.461103
1.129000	0.25	13.980630
1.133167	0.25	18.132582
1.137333	0.25	24.328913
1.141500	0.25	33.004954
1.145667	0.25	44.572446
1.149833	0.25	59.564714
1.154000	0.25	78.529281
1.158167	0.25	102.043300
1.162333	0.25	130.487419
1.166500	0.25	163.559559
1.170667	0.25	200.112565
1.174833	0.25	237.685268
1.179000	0.25	272.129610
1.183167	0.25	298.564555
1.187333	0.25	313.337946
1.191500	0.25	315.132743
1.195667	0.25	304.683061
1.199833	0.25	284.474960
1.204000	0.25	257.919606
1.208167	0.25	228.046194
1.212333	0.25	197.341193
1.216500	0.25	167.646217
1.220667	0.25	139.943625
1.224833	0.25	114.767522
1.229000	0.25	92.191236
1.233167	0.25	72.241298
1.237333	0.25	54.894171
1.241500	0.25	40.014395
1.245667	0.25	27.480970
1.249833	0.25	17.070546
1.254000	0.25	8.610536
1.258167	0.25	1.966806
1.262333	0.25	-3.153762
1.266500	0.25	-6.990808
1.270667	0.25	-9.823968
1.274833	0.25	-11.847071
1.279000	0.25	-13.188386
1.283167	0.25	-13.945573
1.287333	0.25	-14.269218
1.291500	0.25	-14.201756
1.295667	0.25	-13.757427
1.299833	0.25	-12.882281
1.304000	0.25	-11.510444
1.308167	0.25	-9.612689
1.312333	0.25	-7.181793
1.316500	0.25	-4.222840
1.320667	0.25	-0.846765
1.324833	0.25	2.787029
1.329000	0.25	6.524371
1.333167	0.25	10.375023
1.337333	0.25	14.320767
1.341500	0.25	18.314475
1.345667	0.25	22.325645
1.349833	0.25	26.418351
1.354000	0.25	30.585509
1.358167	0.25	34.637540
1.362333	0.25	38.330935
1.366500	0.25	41.322731
1.370667	0.25	43.286114
1.374833	0.25	43.636067
1.379000	0.25	41.428022
1.383167	0.25	35.513557
1.387333	0.25	24.537111
1.391500	0.25	7.206756
1.395667	0.25	-17.423695
1.399833	0.25	-49.758388
1.404000	0.25	-89.585580
1.408167	0.25	-136.113046
1.412333	0.25	-188.011417
1.416500	0.25	-243.587827
1.420667	0.25	-300.995554
1.424833	0.25	-358.398979
1.429000	0.25	-414.091171
1.433167	0.25	-466.598455
1.437333	0.25	-514.713795
1.441500	0.25	-557.551365
1.445667	0.25	-594.522503
1.449833	0.25	-625.338097
1.454000	0.25	-649.905520
1.458167	0.25	-668.291233
1.462333	0.25	-680.655977
1.466500	0.25	-687.260199
1.470667	0.25	-688.388559
1.474833	0.25	-684.368222
1.479000	0.25	-675.579048
1.483167	0.25	-662.431566
1.487333	0.25	-645.379612
1.491500	0.25	-624.890187
1.495667	0.25	-601.448508
1.499833	0.25	-575.535346
1.504000	0.25	-547.655649
1.508167	0.25	-518.278677
1.512333	0.25	-487.845511
1.516500	0.25	-456.758327
1.520667	0.25	-425.382872
1.524833	0.25	-394.048006
1.529000	0.25	-362.989928
1.533167	0.25	-332.477524
1.537333	0.25	-302.692719
1.541500	0.25	-273.802718
1.545667	0.25	-245.993883
1.549833	0.25	-219.371313
1.554000	0.25	-194.040992
1.558167	0.25	-170.087546
1.562333	0.25	-147.558743
1.566500	0.25	-126.492306
1.570667	0.25	-106.878147
1.574833	0.25	-88.729641
1.579000	0.25	-71.977498
1.583167	0.25	-56.591918
1.587333	0.25	-42.520784
1.591500	0.25	-29.733003
1.595667	0.25	-18.151461
1.599833	0.25	-7.733390
1.604000	0.25	1.583165
1.608167	0.25	9.862089
1.612333	0.25	17.181317
1.616500	0.25	23.571852
1.620667	0.25	29.133562
1.624833	0.25	33.930185
1.629000	0.25	37.987402
1.633167	0.25	41.412913
1.637333	0.25	44.279166
1.641500	0.25	46.638946
1.645667	0.25	48.589649
1.649833	0.25	50.166067
1.654000	0.25	51.410842
1.658167	0.25	52.427442
1.662333	0.25	53.196732
1.666500	0.25	53.784545
1.670667	0.25	54.157177
1.674833	0.25	54.382162
1.679000	0.25	54.422254
1.683167	0.25	54.343204
1.687333	0.25	54.179155
1.691500	0.25	53.935870
1.695667	0.25	53.644797
1.699833	0.25	53.335509
1.704000	0.25	52.950865
1.708167	0.25	52.589967
1.712333	0.25	52.225248
1.716500	0.25	51.823827
1.720667	0.25	51.437238
1.724833	0.25	51.067516
1.729000	0.25	50.792233
1.733167	0.25	50.594625
1.737333	0.25	50.489943
1.741500	0.25	50.502660
1.745667	0.25	50.586772
1.749833	0.25	50.692233
1.754000	0.25	50.809958
1.758167	0.25	50.892383
1.762333	0.25	50.880695
1.766500	0.25	50.790338
1.770667	0.25	50.531316
1.774833	0.25	50.190734
1.779000	0.25	49.709549
1.783167	0.25	49.141719
1.787333	0.25	48.475844
1.791500	0.25	47.718931
1.795667	0.25	46.902125
1.799833	0.25	46.054149
1.804000	0.25	45.203923
1.808167	0.25	44.325373
1.812333	0.25	43.483015
1.816500	0.25	42.662316
1.820667	0.25	41.892596
1.824833	0.25	41.196888
1.829000	0.25	40.644564
1.833167	0.25	40.194794
1.837333	0.25	39.910413
1.841500	0.25	39.805669
1.845667	0.25	39.852369
1.849833	0.25	40.019775
1.854000	0.25	40.253643
1.858167	0.25	40.607334
1.862333	0.25	41.021543
1.866500	0.25	41.479218
1.870667	0.25	41.977337
1.874833	0.25	42.491857
1.879000	0.25	43.119476
1.883167	0.25	43.851601
1.887333	0.25	44.752315
1.891500	0.25	45.820267
1.895667	0.25	46.998890
1.899833	0.25	48.261465
1.904000	0.25	49.608145
1.908167	0.25	50.981688
1.912333	0.25	52.378944
1.916500	0.25	53.722853
1.920667	0.25	55.100216
1.924833	0.25	56.421308
1.929000	0.25	57.784043
1.933167	0.25	59.259994
1.937333	0.25	60.982177
1.941500	0.25	63.330342
1.945667	0.25	66.544702
1.949833	0.25	70.659147
1.954000	0.25	75.214558
1.958167	0.25	79.620021
1.962333	0.25	83.150538
1.966500	0.25	85.276181
1.970667	0.25	85.746017
1.974833	0.25	84.592606
1.979000	0.25	82.077688
1.983167	0.25	78.634153
1.987333	0.25	74.598729
1.991500	0.25	70.347865
1.995667	0.25	66.084141
1.999833	0.25	61.982324
2.004000	0.25	58.152242
2.008167	0.25	54.671140
2.012333	0.25	51.532574
2.016500	0.25	48.742006
2.020667	0.25	46.312550
2.024833	0.25	44.235169
2.029000	0.25	42.434645
2.033167	0.25	40.939763
2.037333	0.25	39.740861
2.041500	0.25	38.771021
2.045667	0.25	37.981890
2.049833	0.25	37.441122
2.054000	0.25	37.067538
2.058167	0.25	36.908497
2.062333	0.25	36.927565
2.066500	0.25	37.098316
2.070667	0.25	37.432624
2.074833	0.25	37.876143
2.079000	0.25	38.383447
2.083167	0.25	38.896741
2.087333	0.25	39.403917
2.091500	0.25	39.889505
2.095667	0.25	40.310961
2.099833	0.25	40.625964
2.104000	0.25	40.863868
2.108167	0.25	40.977655
2.112333	0.25	41.015382
2.116500	0.25	40.965280
2.120667	0.25	40.829502
2.124833	0.25	40.612652
2.129000	0.25	40.288159
2.133167	0.25	39.926635
2.137333	0.25	39.443048
2.141500	0.25	38.940602
2.145667	0.25	38.382249
2.149833	0.25	37.789785
2.154000	0.25	37.216558
2.158167	0.25	36.613091
2.162333	0.25	36.015443
2.166500	0.25	35.461157
2.170667	0.25	34.968056
2.174833	0.25	34.607167
2.179000	0.25	34.363928
2.183167	0.25	34.309018
2.187333	0.25	34.435630
2.191500	0.25	34.850305
2.195667	0.25	35.488350
2.199833	0.25	36.341912
2.204000	0.25	37.383595
2.208167	0.25	38.568016
2.212333	0.25	39.854125
2.216500	0.25	41.141586
2.220667	0.25	42.396272
2.224833	0.25	43.545762
2.229000	0.25	44.543844
2.233167	0.25	45.352774
2.237333	0.25	45.965041
2.241500	0.25	46.342420
2.245667	0.25	46.501248
2.249833	0.25	46.448462
2.254000	0.25	46.196631
2.258167	0.25	45.811817
2.262333	0.25	45.251809
2.266500	0.25	44.603345
2.270667	0.25	43.870351
2.274833	0.25	43.113076
2.279000	0.25	42.370686
2.283167	0.25	41.659348
2.287333	0.25	41.000839
2.291500	0.25	40.406604
2.295667	0.25	39.921267
2.299833	0.25	39.505613
2.304000	0.25	39.117739
2.308167	0.25	38.746775
2.312333	0.25	38.359082
2.316500	0.25	37.975386
2.320667	0.25	37.550873
2.324833	0.25	37.110008
2.329000	0.25	36.676358
2.333167	0.25	36.247488
2.337333	0.25	35.874167
2.341500	0.25	35.528875
2.345667	0.25	35.308970
2.349833	0.25	35.114451
2.354000	0.25	34.938753
2.358167	0.25	34.844611
2.362333	0.25	34.741410
2.366500	0.25	34.639930
2.370667	0.25	34.489509
2.374833	0.25	34.310272
2.379000	0.25	34.055036
2.383167	0.25	33.749562
2.387333	0.25	33.379960
2.391500	0.25	32.964113
2.395667	0.25	32.484315
2.399833	0.25	31.981801
2.404000	0.25	31.488013
2.408167	0.25	30.948588
2.412333	0.25	30.414350
2.416500	0.25	29.897075
2.420667	0.25	29.409812
2.424833	0.25	28.921346
2.429000	0.25	28.451386
2.433167	0.25	28.036415
2.437333	0.25	27.635376
2.441500	0.25	27.321947
2.445667	0.25	27.035056
2.449833	0.25	26.818219
2.454000	0.25	26.636241
2.458167	0.25	26.555333
2.462333	0.25	26.518031
2.466500	0.25	26.561665
2.470667	0.25	26.703142
2.474833	0.25	26.875408
2.479000	0.25	27.127671
2.483167	0.25	27.463879
2.487333	0.25	27.896353
2.491500	0.25	28.483604
2.495667	0.25	29.227797
2.499833	0.25	30.207752
2.504000	0.25	31.452508
2.508167	0.25	33.080255
2.512333	0.25	35.110815
2.516500	0.25	37.581141
2.520667	0.25	40.480750
2.524833	0.25	43.717883
2.529000	0.25	47.107299
2.533167	0.25	50.499076
2.537333	0.25	53.662696
2.541500	0.25	56.491184
2.545667	0.25	58.853036
2.549833	0.25	60.738051
2.554000	0.25	62.203963
2.558167	0.25	63.342714
2.562333	0.25	64.408845
2.566500	0.25	65.768450
2.570667	0.25	67.879706
2.574833	0.25	71.430512
2.579000	0.25	77.170477
2.583167	0.25	85.820943
2.587333	0.25	97.750282
2.591500	0.25	112.931707
2.595667	0.25	130.803699
2.599833	0.25	150.409071
2.604000	0.25	170.493163
2.608167	0.25	189.893038
2.612333	0.25	207.564003
2.616500	0.25	222.710419
2.620667	0.25	234.879325
2.624833	0.25	243.796963
2.629000	0.25	249.611542
2.633167	0.25	252.419392
2.637333	0.25	252.518208
2.641500	0.25	250.269562
2.645667	0.25	246.044124
2.649833	0.25	240.126986
2.654000	0.25	232.942999
2.658167	0.25	224.745795
2.662333	0.25	215.801631
2.666500	0.25	206.379168
2.670667	0.25	196.628004
2.674833	0.25	186.770999
2.679000	0.25	176.881315
2.683167	0.25	167.079629
2.687333	0.25	157.516439
2.691500	0.25	148.207829
2.695667	0.25	139.192318
2.699833	0.25	130.554223
2.704000	0.25	122.304356
2.708167	0.25	114.462775
2.712333	0.25	107.058650
2.716500	0.25	100.063723
2.720667	0.25	93.502591
2.724833	0.25	87.419080
2.729000	0.25	81.745199
2.733167	0.25	76.530661
2.737333	0.25	71.689086
2.741500	0.25	67.271260
2.745667	0.25	63.217033
2.749833	0.25	59.511858
2.754000	0.25	56.146806
2.758167	0.25	53.077132
2.762333	0.25	50.295430
2.766500	0.25	47.748139
2.770667	0.25	45.453677
2.774833	0.25	43.370789
2.779000	0.25	41.491336
2.783167	0.25	39.833494
2.787333	0.25	38.331081
2.791500	0.25	37.031562
2.795667	0.25	35.936784
2.799833	0.25	35.011051
2.804000	0.25	34.318501
2.808167	0.25	33.804028
2.812333	0.25	33.494575
2.816500	0.25	33.371823
2.820667	0.25	33.356000
2.824833	0.25	33.460986
2.829000	0.25	33.620618
2.833167	0.25	33.792706
2.837333	0.25	33.968453
2.841500	0.25	34.079121
2.845667	0.25	34.113408
2.849833	0.25	34.101133
2.854000	0.25	34.000803
2.858167	0.25	33.879704
2.862333	0.25	33.726400
2.866500	0.25	33.527274
2.870667	0.25	33.376391
2.874833	0.25	33.247272
2.879000	0.25	33.187331
2.883167	0.25	33.201340
2.887333	0.25	33.271598
2.891500	0.25	33.429522
2.895667	0.25	33.672661
2.899833	0.25	33.926712
2.904000	0.25	34.219333
2.908167	0.25	34.512640
2.912333	0.25	34.743297
2.916500	0.25	34.886690
2.920667	0.25	34.943433
2.924833	0.25	34.878346
2.929000	0.25	34.693367
2.933167	0.25	34.382356
2.937333	0.25	33.940890
2.941500	0.25	33.434291
2.945667	0.25	32.823459
2.949833	0.25	32.213408
2.954000	0.25	31.552788
2.958167	0.25	30.874768
2.962333	0.25	30.201486
2.966500	0.25	29.542097
2.970667	0.25	28.917088
2.974833	0.25	28.344491
2.979000	0.25	27.780183
2.983167	0.25	27.275598
2.987333	0.25	26.803043
2.991500	0.25	26.378718
2.995667	0.25	25.990875
2.999833	0.25	25.634860
3.004000	0.25	25.308715
3.008167	0.25	25.011313
3.012333	0.25	24.786595
3.016500	0.25	24.547484
3.020667	0.25	24.374973
3.024833	0.25	24.241829
3.029000	0.25	24.155953
3.033167	0.25	24.112635
3.037333	0.25	24.114140
3.041500	0.25	24.175776
3.045667	0.25	24.297381
3.049833	0.25	24.510674
3.054000	0.25	24.769673
3.058167	0.25	25.110797
3.062333	0.25	25.531357
3.066500	0.25	26.038156
3.070667	0.25	26.584161
3.074833	0.25	27.206575
3.079000	0.25	27.885993
3.083167	0.25	28.652159
3.087333	0.25	29.463959
3.091500	0.25	30.319334
3.095667	0.25	31.195018
3.099833	0.25	32.066852
3.104000	0.25	32.929108
3.108167	0.25	33.727112
3.112333	0.25	34.458591
3.116500	0.25	35.070420
3.120667	0.25	35.553557
3.124833	0.25	35.924381
3.129000	0.25	36.126863
3.133167	0.25	36.210672
3.137333	0.25	36.159073
3.141500	0.25	35.980945
3.145667	0.25	35.666080
3.149833	0.25	35.281450
3.154000	0.25	34.777540
3.158167	0.25	34.259515
3.162333	0.25	33.667495
3.166500	0.25	33.017891
3.170667	0.25	32.375651
3.174833	0.25	31.726687
3.179000	0.25	31.090666
3.183167	0.25	30.473933
3.187333	0.25	29.907031
3.191500	0.25	29.354359
3.195667	0.25	28.850026
3.199833	0.25	28.396442
3.204000	0.25	27.959165
3.208167	0.25	27.579113
3.212333	0.25	27.230410
3.216500	0.25	26.934532
3.220667	0.25	26.663286
3.224833	0.25	26.448089
3.229000	0.25	26.225075
3.233167	0.25	26.055227
3.237333	0.25	25.893094
3.241500	0.25	25.790531
3.245667	0.25	25.694633
3.249833	0.25	25.616129
3.254000	0.25	25.579409
3.258167	0.25	25.560852
3.262333	0.25	25.552551
3.266500	0.25	25.558875
3.270667	0.25	25.602169
3.274833	0.25	25.612307
3.279000	0.25	25.654731
3.283167	0.25	25.730847
3.287333	0.25	25.769275
3.291500	0.25	25.832221
3.295667	0.25	25.873862
3.299833	0.25	25.908424
3.304000	0.25	25.926438
3.308167	0.25	25.940721
3.312333	0.25	25.949784
3.316500	0.25	25.957505
3.320667	0.25	25.950549
3.324833	0.25	25.968854
3.329000	0.25	25.969502
3.333167	0.25	25.985413
3.337333	0.25	26.012190
3.341500	0.25	26.033080
3.345667	0.25	26.106494
3.349833	0.25	26.182532
3.354000	0.25	26.243980
3.358167	0.25	26.282239
3.362333	0.25	26.360246
3.366500	0.25	26.412975
3.370667	0.25	26.453244
3.374833	0.25	26.489557
3.379000	0.25	26.526874
3.383167	0.25	26.548525
3.387333	0.25	26.570005
3.391500	0.25	26.594627
3.395667	0.25	26.585264
3.399833	0.25	26.580428
3.404000	0.25	26.600502
3.408167	0.25	26.577895
3.412333	0.25	26.565237
3.416500	0.25	26.523826
3.420667	0.25	26.476705
3.424833	0.25	26.386994
3.429000	0.25	26.266839
3.433167	0.25	26.111752
3.437333	0.25	25.935121
3.441500	0.25	25.702807
3.445667	0.25	25.443951
3.449833	0.25	25.156095
3.454000	0.25	24.856132
3.458167	0.25	24.529150
3.462333	0.25	24.197504
3.466500	0.25	23.876738
3.470667	0.25	23.564288
3.474833	0.25	23.223655
3.479000	0.25	22.901569
3.483167	0.25	22.599025
3.487333	0.25	22.302333
3.491500	0.25	22.018218
3.495667	0.25	21.752238
3.499833	0.25	21.532977
3.504000	0.25	21.331423
3.508167	0.25	21.169692
3.512333	0.25	21.070118
3.516500	0.25	20.971813
3.520667	0.25	20.949255
3.524833	0.25	20.966087
3.529000	0.25	21.042962
3.533167	0.25	21.163761
3.537333	0.25	21.349819
3.541500	0.25	21.564869
3.545667	0.25	21.860941
3.549833	0.25	22.183688
3.554000	0.25	22.590015
3.558167	0.25	23.017196
3.562333	0.25	23.499427
3.566500	0.25	24.020761
3.570667	0.25	24.568199
3.574833	0.25	25.154840
3.579000	0.25	25.773685
3.583167	0.25	26.401420
3.587333	0.25	27.043782
3.591500	0.25	27.671586
3.595667	0.25	28.298103
3.599833	0.25	28.969109
3.604000	0.25	29.628453
3.608167	0.25	30.343168
3.612333	0.25	31.094383
3.616500	0.25	31.896960
3.620667	0.25	32.752701
3.624833	0.25	33.672363
3.629000	0.25	34.677293
3.633167	0.25	35.735282
3.637333	0.25	36.855808
3.641500	0.25	38.041486
3.645667	0.25	39.259893
3.649833	0.25	40.490317
3.654000	0.25	41.722771
3.658167	0.25	42.907599
3.662333	0.25	44.052237
3.666500	0.25	45.110035
3.670667	0.25	46.093342
3.674833	0.25	46.973384
3.679000	0.25	47.720427
3.683167	0.25	48.331515
3.687333	0.25	48.790442
3.691500	0.25	49.119513
3.695667	0.25	49.289505
3.699833	0.25	49.276015
3.704000	0.25	49.112346
3.708167	0.25	48.819903
3.712333	0.25	48.356962
3.716500	0.25	47.765050
3.720667	0.25	47.034886
3.724833	0.25	46.211998
3.729000	0.25	45.283815
3.733167	0.25	44.251072
3.737333	0.25	43.152915
3.741500	0.25	41.978469
3.745667	0.25	40.787501
3.749833	0.25	39.562728
3.754000	0.25	38.329551
3.758167	0.25	37.113409
3.762333	0.25	35.888349
3.766500	0.25	34.702382
3.770667	0.25	33.536523
3.774833	0.25	32.422801
3.779000	0.25	31.337004
3.783167	0.25	30.332679
3.787333	0.25	29.385681
3.791500	0.25	28.500633
3.795667	0.25	27.664821
3.799833	0.25	26.914683
3.804000	0.25	26.216352
3.808167	0.25	25.582139
3.812333	0.25	25.032114
3.816500	0.25	24.524245
3.820667	0.25	24.105513
3.824833	0.25	23.721593
3.829000	0.25	23.404734
3.833167	0.25	23.127595
3.837333	0.25	22.899441
3.841500	0.25	22.681742
3.845667	0.25	22.511876
3.849833	0.25	22.366671
3.854000	0.25	22.234859
3.858167	0.25	22.118814
3.862333	0.25	21.985104
3.866500	0.25	21.863887
3.870667	0.25	21.752838
3.874833	0.25	21.620286
3.879000	0.25	21.491610
3.883167	0.25	21.357625
3.887333	0.25	21.224655
3.891500	0.25	21.086838
3.895667	0.25	20.943063
3.899833	0.25	20.813061
3.904000	0.25	20.673734
3.908167	0.25	20.525947
3.912333	0.25	20.402697
3.916500	0.25	20.324416
3.920667	0.25	20.246356
3.924833	0.25	20.186790
3.929000	0.25	20.182130
3.933167	0.25	20.195056
3.937333	0.25	20.248960
3.941500	0.25	20.361156
3.945667	0.25	20.535208
3.949833	0.25	20.743198
3.954000	0.25	21.029518
3.958167	0.25	21.372413
3.962333	0.25	21.802263
3.966500	0.25	22.299839
3.970667	0.25	22.860665
3.974833	0.25	23.543590
3.979000	0.25	24.306299
3.983167	0.25	25.167396
3.987333	0.25	26.177955
3.991500	0.25	27.310871
3.995667	0.25	28.621404
3.999833	0.25	30.133540
4.004000	0.25	31.819875
4.008167	0.25	33.721781
4.012333	0.25	35.887452
4.016500	0.25	38.355432
4.020667	0.25	41.093175
4.024833	0.25	44.120264
4.029000	0.25	47.447380
4.033167	0.25	51.120492
4.037333	0.25	55.075786
4.041500	0.25	59.333107
4.045667	0.25	63.900553
4.049833	0.25	68.680041
4.054000	0.25	73.706329
4.058167	0.25	78.894061
4.062333	0.25	84.196622
4.066500	0.25	89.553482
4.070667	0.25	94.886727
4.074833	0.25	100.119782
4.079000	0.25	105.194042
4.083167	0.25	110.008356
4.087333	0.25	114.511592
4.091500	0.25	118.584824
4.095667	0.25	122.212731
4.099833	0.25	125.310816
4.104000	0.25	127.815288
4.108167	0.25	129.731400
4.112333	0.25	131.033696
4.116500	0.25	131.656626
4.120667	0.25	131.670351
4.124833	0.25	131.081425
4.129000	0.25	129.859105
4.133167	0.25	128.110721
4.137333	0.25	125.877875
4.141500	0.25	123.188836
4.145667	0.25	120.107354
4.149833	0.25	116.686078
4.154000	0.25	113.020797
4.158167	0.25	109.120143
4.162333	0.25	105.108881
4.166500	0.25	101.000319
4.170667	0.25	96.859821
4.174833	0.25	92.748682
4.179000	0.25	88.676606
4.183167	0.25	84.670010
4.187333	0.25	80.804237
4.191500	0.25	77.055502
4.195667	0.25	73.482538
4.199833	0.25	70.077454
4.204000	0.25	66.837128
4.208167	0.25	63.782974
4.212333	0.25	60.888784
4.216500	0.25	58.194236
4.220667	0.25	55.693008
4.224833	0.25	53.337920
4.229000	0.25	51.172699
4.233167	0.25	49.156226
4.237333	0.25	47.312801
4.241500	0.25	45.607371
4.245667	0.25	44.009446
4.249833	0.25	42.569053
4.254000	0.25	41.247211
4.258167	0.25	40.045183
4.262333	0.25	38.940536
4.266500	0.25	37.964404
4.270667	0.25	37.033803
4.274833	0.25	36.226040
4.279000	0.25	35.484522
4.283167	0.25	34.840295
4.287333	0.25	34.219189
4.291500	0.25	33.667289
4.295667	0.25	33.163863
4.299833	0.25	32.721072
4.304000	0.25	32.339986
4.308167	0.25	31.989304
4.312333	0.25	31.694931
4.316500	0.25	31.422337
4.320667	0.25	31.194117
4.324833	0.25	30.995527
4.329000	0.25	30.829630
4.333167	0.25	30.691957
4.337333	0.25	30.559447
4.341500	0.25	30.445961
4.345667	0.25	30.346748
4.349833	0.25	30.259758
4.354000	0.25	30.160256
4.358167	0.25	30.049356
4.362333	0.25	29.959405
4.366500	0.25	29.866925
4.370667	0.25	29.781291
4.374833	0.25	29.725659
4.379000	0.25	29.668516
4.383167	0.25	29.665739
4.387333	0.25	29.657910
4.391500	0.25	29.668843
4.395667	0.25	29.698155
4.399833	0.25	29.729546
4.404000	0.25	29.737979
4.408167	0.25	29.761753
4.412333	0.25	29.733040
4.416500	0.25	29.659690
4.420667	0.25	29.507537
4.424833	0.25	29.349524
4.429000	0.25	29.104079
4.433167	0.25	28.839872
4.437333	0.25	28.521971
4.441500	0.25	28.186260
4.445667	0.25	27.838674
4.449833	0.25	27.477179
4.454000	0.25	27.165083
4.458167	0.25	26.884915
4.462333	0.25	26.661246
4.466500	0.25	26.499203
4.470667	0.25	26.457017
4.474833	0.25	26.515289
4.479000	0.25	26.714723
4.483167	0.25	27.031878
4.487333	0.25	27.496548
4.491500	0.25	28.151779
4.495667	0.25	28.987922
4.499833	0.25	29.964673
4.504000	0.25	31.153503
4.508167	0.25	32.534579
4.512333	0.25	34.096094
4.516500	0.25	35.875260
4.520667	0.25	37.856774
4.524833	0.25	40.070914
4.529000	0.25	42.529752
4.533167	0.25	45.213573
4.537333	0.25	48.189976
4.541500	0.25	51.442430
4.545667	0.25	55.010626
4.549833	0.25	58.901935
4.554000	0.25	63.149195
4.558167	0.25	67.745957
4.562333	0.25	72.711150
4.566500	0.25	78.026254
4.570667	0.25	83.673172
4.574833	0.25	89.638209
4.579000	0.25	95.866417
4.583167	0.25	102.242460
4.587333	0.25	108.776744
4.591500	0.25	115.316171
4.595667	0.25	121.771713
4.599833	0.25	128.095373
4.604000	0.25	134.096184
4.608167	0.25	139.756555
4.612333	0.25	144.926446
4.616500	0.25	149.559839
4.620667	0.25	153.564331
4.624833	0.25	156.895002
4.629000	0.25	159.486269
4.633167	0.25	161.342282
4.637333	0.25	162.436400
4.641500	0.25	162.759261
4.645667	0.25	162.342364
4.649833	0.25	161.242466
4.654000	0.25	159.502465
4.658167	0.25	157.143266
4.662333	0.25	154.232149
4.666500	0.25	150.834808
4.670667	0.25	147.044741
4.674833	0.25	142.900897
4.679000	0.25	138.446415
4.683167	0.25	133.808234
4.687333	0.25	128.971283
4.691500	0.25	124.054256
4.695667	0.25	119.102202
4.699833	0.25	114.139349
4.704000	0.25	109.215145
4.708167	0.25	104.402394
4.712333	0.25	99.723435
4.716500	0.25	95.173344
4.720667	0.25	90.843602
4.724833	0.25	86.691133
4.729000	0.25	82.797421
4.733167	0.25	79.151400
4.737333	0.25	75.773221
4.741500	0.25	72.654425
4.745667	0.25	69.785269
4.749833	0.25	67.191503
4.754000	0.25	64.881810
4.758167	0.25	62.804573
4.762333	0.25	60.965836
4.766500	0.25	59.351274
4.770667	0.25	57.936147
4.774833	0.25	56.697800
4.779000	0.25	55.671788
4.783167	0.25	54.776915
4.787333	0.25	53.999822
4.791500	0.25	53.349606
4.795667	0.25	52.788606
4.799833	0.25	52.311254
4.804000	0.25	51.877586
4.808167	0.25	51.476563
4.812333	0.25	51.047683
4.816500	0.25	50.639748
4.820667	0.25	50.153399
4.824833	0.25	49.606333
4.829000	0.25	49.015222
4.833167	0.25	48.319330
4.837333	0.25	47.561999
4.841500	0.25	46.756413
4.845667	0.25	45.860908
4.849833	0.25	44.926968
4.854000	0.25	43.912462
4.858167	0.25	42.903545
4.862333	0.25	41.835181
4.866500	0.25	40.768433
4.870667	0.25	39.695676
4.874833	0.25	38.650652
4.879000	0.25	37.609434
4.883167	0.25	36.590190
4.887333	0.25	35.666182
4.891500	0.25	34.728626
4.895667	0.25	33.865044
4.899833	0.25	33.049458
4.904000	0.25	32.322431
4.908167	0.25	31.611770
4.912333	0.25	31.002427
4.916500	0.25	30.441438
4.920667	0.25	29.976571
4.924833	0.25	29.577038
4.929000	0.25	29.254305
4.933167	0.25	29.017905
4.937333	0.25	28.859518
4.941500	0.25	28.766437
4.945667	0.25	28.795924
4.949833	0.25	28.873852
4.954000	0.25	29.063829
4.958167	0.25	29.310989
4.962333	0.25	29.629819
4.966500	0.25	30.030672
4.970667	0.25	30.477919
4.974833	0.25	30.913092
4.979000	0.25	31.375646
4.983167	0.25	31.867611
4.987333	0.25	32.385685
4.991500	0.25	32.936673
4.995667	0.25	33.544488
4.999833	0.25	34.273151
5.004000	0.25	35.180354
5.008167	0.25	36.362924
5.012333	0.25	37.874747
5.016500	0.25	39.867132
5.020667	0.25	42.395483
5.024833	0.25	45.552895
5.029000	0.25	49.410920
5.033167	0.25	54.026509
5.037333	0.25	59.344560
5.041500	0.25	65.273466
5.045667	0.25	71.648242
5.049833	0.25	78.333215
5.054000	0.25	85.073785
5.058167	0.25	91.623586
5.062333	0.25	97.828715
5.066500	0.25	103.535990
5.070667	0.25	108.554152
5.074833	0.25	112.856083
5.079000	0.25	116.357133
5.083167	0.25	119.043180
5.087333	0.25	120.994890
5.091500	0.25	122.203513
5.095667	0.25	122.714627
5.099833	0.25	122.596427
5.104000	0.25	121.927186
5.108167	0.25	120.730982
5.112333	0.25	119.146658
5.116500	0.25	117.183264
5.120667	0.25	114.885675
5.124833	0.25	112.357828
5.129000	0.25	109.600457
5.133167	0.25	106.683889
5.137333	0.25	103.660693
5.141500	0.25	100.534447
5.145667	0.25	97.377905
5.149833	0.25	94.194357
5.154000	0.25	91.022700
5.158167	0.25	87.862664
5.162333	0.25	84.756640
5.166500	0.25	81.730448
5.170667	0.25	78.791971
5.174833	0.25	75.934610
5.179000	0.25	73.199663
5.183167	0.25	70.589976
5.187333	0.25	68.099413
5.191500	0.25	65.752511
5.195667	0.25	63.514865
5.199833	0.25	61.455641
5.204000	0.25	59.524818
5.208167	0.25	57.739978
5.212333	0.25	56.075951
5.216500	0.25	54.576811
5.220667	0.25	53.198533
5.224833	0.25	51.978020
5.229000	0.25	50.850552
5.233167	0.25	49.871584
5.237333	0.25	49.005005
5.241500	0.25	48.239140
5.245667	0.25	47.596966
5.249833	0.25	47.092511
5.254000	0.25	46.636147
5.258167	0.25	46.290008
5.262333	0.25	46.040496
5.266500	0.25	45.857234
5.270667	0.25	45.747743
5.274833	0.25	45.707068
5.279000	0.25	45.700544
5.283167	0.25	45.745440
5.287333	0.25	45.821214
5.291500	0.25	45.941036
5.295667	0.25	46.041515
5.299833	0.25	46.171574
5.304000	0.25	46.280171
5.308167	0.25	46.369152
5.312333	0.25	46.456133
5.316500	0.25	46.517822
5.320667	0.25	46.523071
5.324833	0.25	46.531952
5.329000	0.25	46.513720
5.333167	0.25	46.451321
5.337333	0.25	46.353048
5.341500	0.25	46.245932
5.345667	0.25	46.116936
5.349833	0.25	45.956822
5.354000	0.25	45.789298
5.358167	0.25	45.602040
5.362333	0.25	45.394709
5.366500	0.25	45.185033
5.370667	0.25	44.953717
5.374833	0.25	44.706309
5.379000	0.25	44.473117
5.383167	0.25	44.227047
5.387333	0.25	43.970108
5.391500	0.25	43.714609
5.395667	0.25	43.467696
5.399833	0.25	43.239268
5.404000	0.25	43.032570
5.408167	0.25	42.842995
5.412333	0.25	42.663197
5.416500	0.25	42.532246
5.420667	0.25	42.424806
5.424833	0.25	42.380387
5.429000	0.25	42.343977
5.433167	0.25	42.351157
5.437333	0.25	42.409032
5.441500	0.25	42.509324
5.445667	0.25	42.624255
5.449833	0.25	42.797281
5.454000	0.25	43.011798
5.458167	0.25	43.258897
5.462333	0.25	43.521178
5.466500	0.25	43.818113
5.470667	0.25	44.124982
5.474833	0.25	44.485020
5.479000	0.25	44.849588
5.483167	0.25	45.250006
5.487333	0.25	45.658648
5.491500	0.25	46.102166
5.495667	0.25	46.546974
5.499833	0.25	47.023548
5.504000	0.25	47.548745
5.508167	0.25	48.092019
5.512333	0.25	48.686679
5.516500	0.25	49.272029
5.520667	0.25	49.918590
5.524833	0.25	50.632387
5.529000	0.25	51.355416
5.533167	0.25	52.133717
5.537333	0.25	52.952134
5.541500	0.25	53.831961
5.545667	0.25	54.749323
5.549833	0.25	55.708577
5.554000	0.25	56.728902
5.558167	0.25	57.791019
5.562333	0.25	58.876236
5.566500	0.25	59.978622
5.570667	0.25	61.127159
5.574833	0.25	62.294933
5.579000	0.25	63.476345
5.583167	0.25	64.617872
5.587333	0.25	65.776723
5.591500	0.25	66.914312
5.595667	0.25	68.019503
5.599833	0.25	69.112970
5.604000	0.25	70.165384
5.608167	0.25	71.179568
5.612333	0.25	72.164362
5.616500	0.25	73.112908
5.620667	0.25	74.034129
5.624833	0.25	74.952365
5.629000	0.25	75.854509
5.633167	0.25	76.802341
5.637333	0.25	77.740994
5.641500	0.25	78.788254
5.645667	0.25	79.905121
5.649833	0.25	81.133643
5.654000	0.25	82.527603
5.658167	0.25	84.092424
5.662333	0.25	85.897808
5.666500	0.25	87.990288
5.670667	0.25	90.421247
5.674833	0.25	93.182900
5.679000	0.25	96.415310
5.683167	0.25	100.135270
5.687333	0.25	104.378491
5.691500	0.25	109.248031
5.695667	0.25	114.805902
5.699833	0.25	121.083343
5.704000	0.25	128.132396
5.708167	0.25	136.056158
5.712333	0.25	144.802867
5.716500	0.25	154.412264
5.720667	0.25	164.907147
5.724833	0.25	176.189143
5.729000	0.25	188.212664
5.733167	0.25	200.847935
5.737333	0.25	213.912824
5.741500	0.25	227.251653
5.745667	0.25	240.661048
5.749833	0.25	253.830241
5.754000	0.25	266.595563
5.758167	0.25	278.584940
5.762333	0.25	289.668215
5.766500	0.25	299.574121
5.770667	0.25	308.129050
5.774833	0.25	315.247456
5.779000	0.25	320.780201
5.783167	0.25	324.644854
5.787333	0.25	326.950922
5.791500	0.25	327.592906
5.795667	0.25	326.714238
5.799833	0.25	324.361655
5.804000	0.25	320.642044
5.808167	0.25	315.720784
5.812333	0.25	309.698909
5.816500	0.25	302.768427
5.820667	0.25	295.082853
5.824833	0.25	286.740029
5.829000	0.25	277.980165
5.833167	0.25	268.800392
5.837333	0.25	259.436064
5.841500	0.25	249.974333
5.845667	0.25	240.460884
5.849833	0.25	231.035834
5.854000	0.25	221.745568
5.858167	0.25	212.656712
5.862333	0.25	203.795210
5.866500	0.25	195.185041
5.870667	0.25	186.907466
5.874833	0.25	178.946529
5.879000	0.25	171.326309
5.883167	0.25	164.067276
5.887333	0.25	157.152867
5.891500	0.25	150.616891
5.895667	0.25	144.457051
5.899833	0.25	138.657581
5.904000	0.25	133.232481
5.908167	0.25	128.162024
5.912333	0.25	123.447486
5.916500	0.25	119.086605
5.920667	0.25	115.059659
5.924833	0.25	111.381474
5.929000	0.25	108.056963
5.933167	0.25	104.998977
5.937333	0.25	102.229892
5.941500	0.25	99.743407
5.945667	0.25	97.485626
5.949833	0.25	95.485541
5.954000	0.25	93.660089
5.958167	0.25	92.021909
5.962333	0.25	90.517608
5.966500	0.25	89.150789
5.970667	0.25	87.901925
5.974833	0.25	86.761142
5.979000	0.25	85.717576
5.983167	0.25	84.762984
5.987333	0.25	83.897769
5.991500	0.25	83.111169
5.995667	0.25	82.382204
5.999833	0.25	81.740459
6.004000	0.25	81.113161
6.008167	0.25	80.556977
6.012333	0.25	80.035074
6.016500	0.25	79.546318
6.020667	0.25	79.050848
6.024833	0.25	78.635132
6.029000	0.25	78.249785
6.033167	0.25	77.876563
6.037333	0.25	77.587990
6.041500	0.25	77.372590
6.045667	0.25	77.264755
6.049833	0.25	77.230323
6.054000	0.25	77.340070
6.058167	0.25	77.618918
6.062333	0.25	78.075731
6.066500	0.25	78.712865
6.070667	0.25	79.491906
6.074833	0.25	80.401779
6.079000	0.25	81.413764
6.083167	0.25	82.385115
6.087333	0.25	83.338858
6.091500	0.25	84.137064
6.095667	0.25	84.756619
6.099833	0.25	85.225709
6.104000	0.25	85.483422
6.108167	0.25	85.567570
6.112333	0.25	85.502211
6.116500	0.25	85.356710
6.120667	0.25	85.137688
6.124833	0.25	84.974042
6.129000	0.25	84.977018
6.133167	0.25	85.244927
6.137333	0.25	85.900581
6.141500	0.25	86.976169
6.145667	0.25	88.578882
6.149833	0.25	90.746867
6.154000	0.25	93.418748
6.158167	0.25	96.449353
6.162333	0.25	99.687718
6.166500	0.25	102.864657
6.170667	0.25	105.757187
6.174833	0.25	108.050557
6.179000	0.25	109.594360
6.183167	0.25	110.251155
6.187333	0.25	110.071779
6.191500	0.25	109.045435
6.195667	0.25	107.385559
6.199833	0.25	105.286400
6.204000	0.25	102.917265
6.208167	0.25	100.409663
6.212333	0.25	97.933258
6.216500	0.25	95.537709
6.220667	0.25	93.267270
6.224833	0.25	91.114510
6.229000	0.25	89.121563
6.233167	0.25	87.261110
6.237333	0.25	85.530995
6.241500	0.25	83.973017
6.245667	0.25	82.582562
6.249833	0.25	81.352041
6.254000	0.25	80.294229
6.258167	0.25	79.488121
6.262333	0.25	78.943328
6.266500	0.25	78.645019
6.270667	0.25	78.665039
6.274833	0.25	78.988652
6.279000	0.25	79.568705
6.283167	0.25	80.304107
6.287333	0.25	81.134967
6.291500	0.25	81.925428
6.295667	0.25	82.581642
6.299833	0.25	82.994507
6.304000	0.25	83.198324
6.308167	0.25	83.102247
6.312333	0.25	82.746494
6.316500	0.25	82.187445
6.320667	0.25	81.464987
6.324833	0.25	80.640193
6.329000	0.25	79.807436
6.333167	0.25	78.938718
6.337333	0.25	78.109893
6.341500	0.25	77.359576
6.345667	0.25	76.708496
6.349833	0.25	76.217868
6.354000	0.25	75.854119
6.358167	0.25	75.644805
6.362333	0.25	75.513505
6.366500	0.25	75.489121
6.370667	0.25	75.479765
6.374833	0.25	75.452194
6.379000	0.25	75.372187
6.383167	0.25	75.211858
6.387333	0.25	75.060155
6.391500	0.25	74.852586
6.395667	0.25	74.648983
6.399833	0.25	74.490813
6.404000	0.25	74.384664
6.408167	0.25	74.325005
6.412333	0.25	74.316103
6.416500	0.25	74.303143
6.420667	0.25	74.294909
6.424833	0.25	74.263568
6.429000	0.25	74.249780
6.433167	0.25	74.279084
6.437333	0.25	74.411058
6.441500	0.25	74.643313
6.445667	0.25	75.069155
6.449833	0.25	75.672612
6.454000	0.25	76.438824
6.458167	0.25	77.360582
6.462333	0.25	78.417942
6.466500	0.25	79.523041
6.470667	0.25	80.652073
6.474833	0.25	81.710733
6.479000	0.25	82.680556
6.483167	0.25	83.496964
6.487333	0.25	84.107226
6.491500	0.25	84.561722
6.495667	0.25	84.836411
6.499833	0.25	84.999893
6.504000	0.25	85.046953
6.508167	0.25	85.091349
6.512333	0.25	85.167984
6.516500	0.25	85.312956
6.520667	0.25	85.600363
6.524833	0.25	86.048815
6.529000	0.25	86.712149
6.533167	0.25	87.562729
6.537333	0.25	88.573451
6.541500	0.25	89.706919
6.545667	0.25	90.833955
6.549833	0.25	91.832204
6.554000	0.25	92.578656
6.558167	0.25	92.938282
6.562333	0.25	92.868256
6.566500	0.25	92.334529
6.570667	0.25	91.423242
6.574833	0.25	90.274185
6.579000	0.25	88.974340
6.583167	0.25	87.737661
6.587333	0.25	86.606337
6.591500	0.25	85.731053
6.595667	0.25	85.158855
6.599833	0.25	84.866785
6.604000	0.25	84.897398
6.608167	0.25	85.206814
6.612333	0.25	85.737624
6.616500	0.25	86.410533
6.620667	0.25	87.208723
6.624833	0.25	88.085869
6.629000	0.25	88.982245
6.633167	0.25	89.830819
6.637333	0.25	90.558387
6.641500	0.25	91.090542
6.645667	0.25	91.391748
6.649833	0.25	91.433948
6.654000	0.25	91.191969
6.658167	0.25	90.660321
6.662333	0.25	89.808285
6.666500	0.25	88.713375
6.670667	0.25	87.358553
6.674833	0.25	85.783240
6.679000	0.25	84.021544
6.683167	0.25	82.179334
6.687333	0.25	80.312084
6.691500	0.25	78.575937
6.695667	0.25	77.057000
6.699833	0.25	75.847791
6.704000	0.25	75.138202
6.708167	0.25	75.185007
6.712333	0.25	76.338822
6.716500	0.25	79.225159
6.720667	0.25	84.882339
6.724833	0.25	95.101449
6.729000	0.25	112.959667
6.733167	0.25	142.973664
6.737333	0.25	190.674061
6.741500	0.25	260.950773
6.745667	0.25	355.717925
6.749833	0.25	472.260953
6.754000	0.25	603.780890
6.758167	0.25	740.258431
6.762333	0.25	871.118192
6.766500	0.25	986.670530
6.770667	0.25	1,079.963306
6.774833	0.25	1,147.273702
6.779000	0.25	1,187.162330
6.783167	0.25	1,200.658471
6.787333	0.25	1,189.644730
6.791500	0.25	1,157.595807
6.795667	0.25	1,108.474758
6.799833	0.25	1,046.396560
6.804000	0.25	975.601509
6.808167	0.25	899.865453
6.812333	0.25	822.754437
6.816500	0.25	747.076142
6.820667	0.25	674.994460
6.824833	0.25	607.975249
6.829000	0.25	546.771807
6.833167	0.25	491.793311
6.837333	0.25	442.843083
6.841500	0.25	399.609136
6.845667	0.25	361.630569
6.849833	0.25	328.361407
6.854000	0.25	299.266392
6.858167	0.25	273.956919
6.862333	0.25	252.018350
6.866500	0.25	233.186769
6.870667	0.25	217.189139
6.874833	0.25	203.745603
6.879000	0.25	192.544847
6.883167	0.25	183.138224
6.887333	0.25	175.077306
6.891500	0.25	167.905847
6.895667	0.25	161.214942
6.899833	0.25	154.725975
6.904000	0.25	148.256243
6.908167	0.25	141.721854
6.912333	0.25	135.166615
6.916500	0.25	128.686960
6.920667	0.25	122.330897
6.924833	0.25	116.219922
6.929000	0.25	110.433840
6.933167	0.25	104.956009
6.937333	0.25	99.895200
6.941500	0.25	95.222521
6.945667	0.25	90.950441
6.949833	0.25	87.078401
6.954000	0.25	83.607037
6.958167	0.25	80.522162
6.962333	0.25	77.827754
6.966500	0.25	75.506156
6.970667	0.25	73.535763
6.974833	0.25	71.905757
6.979000	0.25	70.581836
6.983167	0.25	69.580039
6.987333	0.25	68.812734
6.991500	0.25	68.258874
6.995667	0.25	67.847604
6.999833	0.25	67.556958
7.004000	0.25	67.316755
7.008167	0.25	67.103519
7.012333	0.25	66.900215
7.016500	0.25	66.736430
7.020667	0.25	66.518273
7.024833	0.25	66.283868
7.029000	0.25	66.044912
7.033167	0.25	65.807606
7.037333	0.25	65.485642
7.041500	0.25	65.129506
7.045667	0.25	64.714544
7.049833	0.25	64.247874
7.054000	0.25	63.802224
7.058167	0.25	63.381389
7.062333	0.25	63.041131
7.066500	0.25	62.739048
7.070667	0.25	62.615367
7.074833	0.25	62.545870
7.079000	0.25	62.579914
7.083167	0.25	62.697576
7.087333	0.25	62.889987
7.091500	0.25	63.081875
7.095667	0.25	63.274057
7.099833	0.25	63.455901
7.104000	0.25	63.636238
7.108167	0.25	63.755350
7.112333	0.25	63.821306
7.116500	0.25	63.825225
7.120667	0.25	63.789017
7.124833	0.25	63.672413
7.129000	0.25	63.530732
7.133167	0.25	63.343301
7.137333	0.25	63.196817
7.141500	0.25	63.055278
7.145667	0.25	62.979462
7.149833	0.25	62.971330
7.154000	0.25	63.038033
7.158167	0.25	63.186328
7.162333	0.25	63.432918
7.166500	0.25	63.786572
7.170667	0.25	64.183338
7.174833	0.25	64.657708
7.179000	0.25	65.189538
7.183167	0.25	65.764272
7.187333	0.25	66.306469
7.191500	0.25	66.762627
7.195667	0.25	67.141177
7.199833	0.25	67.415148
7.204000	0.25	67.571066
7.208167	0.25	67.647474
7.212333	0.25	67.656933
7.216500	0.25	67.672438
7.220667	0.25	67.742810
7.224833	0.25	67.934411
7.229000	0.25	68.344728
7.233167	0.25	69.092090
7.237333	0.25	70.241201
7.241500	0.25	71.946016
7.245667	0.25	74.316475
7.249833	0.25	77.447701
7.254000	0.25	81.512104
7.258167	0.25	86.572743
7.262333	0.25	92.564932
7.266500	0.25	99.392946
7.270667	0.25	106.728669
7.274833	0.25	114.220553
7.279000	0.25	121.362280
7.283167	0.25	127.660944
7.287333	0.25	132.646870
7.291500	0.25	135.948277
7.295667	0.25	137.391152
7.299833	0.25	136.972695
7.304000	0.25	134.808818
7.308167	0.25	131.206420
7.312333	0.25	126.467889
7.316500	0.25	121.015523
7.320667	0.25	115.125041
7.324833	0.25	109.182478
7.329000	0.25	103.386272
7.333167	0.25	97.906455
7.337333	0.25	92.839078
7.341500	0.25	88.236697
7.345667	0.25	84.145153
7.349833	0.25	80.528743
7.354000	0.25	77.393677
7.358167	0.25	74.624689
7.362333	0.25	72.260319
7.366500	0.25	70.190538
7.370667	0.25	68.382522
7.374833	0.25	66.788850
7.379000	0.25	65.342040
7.383167	0.25	64.051744
7.387333	0.25	62.903544
7.391500	0.25	61.875657
7.395667	0.25	60.990131
7.399833	0.25	60.243256
7.404000	0.25	59.627952
7.408167	0.25	59.197289
7.412333	0.25	58.932081
7.416500	0.25	58.882250
7.420667	0.25	59.093160
7.424833	0.25	59.528634
7.429000	0.25	60.230350
7.433167	0.25	61.211735
7.437333	0.25	62.473666
7.441500	0.25	63.970854
7.445667	0.25	65.602208
7.449833	0.25	67.291541
7.454000	0.25	68.926071
7.458167	0.25	70.377711
7.462333	0.25	71.533902
7.466500	0.25	72.318297
7.470667	0.25	72.667795
7.474833	0.25	72.561645
7.479000	0.25	72.057601
7.483167	0.25	71.218577
7.487333	0.25	70.109454
7.491500	0.25	68.871150
7.495667	0.25	67.547592
7.499833	0.25	66.248734
7.504000	0.25	65.025157
7.508167	0.25	63.942096
7.512333	0.25	63.039221
7.516500	0.25	62.314886
7.520667	0.25	61.853969
7.524833	0.25	61.652286
7.529000	0.25	61.724598
7.533167	0.25	62.069248
7.537333	0.25	62.706033
7.541500	0.25	63.560006
7.545667	0.25	64.585783
7.549833	0.25	65.740488
7.554000	0.25	66.868687
7.558167	0.25	67.928494
7.562333	0.25	68.818431
7.566500	0.25	69.430934
7.570667	0.25	69.711068
7.574833	0.25	69.669823
7.579000	0.25	69.365977
7.583167	0.25	68.805363
7.587333	0.25	68.058721
7.591500	0.25	67.267565
7.595667	0.25	66.472798
7.599833	0.25	65.755043
7.604000	0.25	65.187796
7.608167	0.25	64.800633
7.612333	0.25	64.563098
7.616500	0.25	64.445938
7.620667	0.25	64.452442
7.624833	0.25	64.487784
7.629000	0.25	64.514068
7.633167	0.25	64.451244
7.637333	0.25	64.315201
7.641500	0.25	64.095772
7.645667	0.25	63.771749
7.649833	0.25	63.376960
7.654000	0.25	62.934495
7.658167	0.25	62.455873
7.662333	0.25	62.001359
7.666500	0.25	61.513814
7.670667	0.25	61.072276
7.674833	0.25	60.685857
7.679000	0.25	60.298372
7.683167	0.25	59.925261
7.687333	0.25	59.566115
7.691500	0.25	59.233917
7.695667	0.25	58.866437
7.699833	0.25	58.489157
7.704000	0.25	58.145103
7.708167	0.25	57.831665
7.712333	0.25	57.530703
7.716500	0.25	57.298174
7.720667	0.25	57.113039
7.724833	0.25	57.028902
7.729000	0.25	57.026395
7.733167	0.25	57.104768
7.737333	0.25	57.223028
7.741500	0.25	57.371509
7.745667	0.25	57.557818
7.749833	0.25	57.756978
7.754000	0.25	57.935505
7.758167	0.25	58.130021
7.762333	0.25	58.341544
7.766500	0.25	58.535628
7.770667	0.25	58.738809
7.774833	0.25	58.992981
7.779000	0.25	59.274950
7.783167	0.25	59.592065
7.787333	0.25	59.959866
7.791500	0.25	60.356027
7.795667	0.25	60.796106
7.799833	0.25	61.282606
7.804000	0.25	61.784775
7.808167	0.25	62.291950
7.812333	0.25	62.847697
7.816500	0.25	63.423492
7.820667	0.25	64.033769
7.824833	0.25	64.716746
7.829000	0.25	65.471830
7.833167	0.25	66.299887
7.837333	0.25	67.195798
7.841500	0.25	68.123753
7.845667	0.25	69.049684
7.849833	0.25	69.935954
7.854000	0.25	70.726528
7.858167	0.25	71.406278
7.862333	0.25	71.923183
7.866500	0.25	72.259090
7.870667	0.25	72.449562
7.874833	0.25	72.466448
7.879000	0.25	72.343077
7.883167	0.25	72.071461
7.887333	0.25	71.696571
7.891500	0.25	71.222548
7.895667	0.25	70.635720
7.899833	0.25	69.964316
7.904000	0.25	69.250968
7.908167	0.25	68.495134
7.912333	0.25	67.769822
7.916500	0.25	67.059867
7.920667	0.25	66.392278
7.924833	0.25	65.822364
7.929000	0.25	65.306309
7.933167	0.25	64.883030
7.937333	0.25	64.541497
7.941500	0.25	64.310214
7.945667	0.25	64.151999
7.949833	0.25	64.046682
7.954000	0.25	63.999038
7.958167	0.25	63.988326
7.962333	0.25	63.971359
7.966500	0.25	63.939313
7.970667	0.25	63.887309
7.974833	0.25	63.792512
7.979000	0.25	63.617308
7.983167	0.25	63.396076
7.987333	0.25	63.127880
7.991500	0.25	62.821561
7.995667	0.25	62.473923
7.999833	0.25	62.069214
8.004000	0.25	61.691845
8.008167	0.25	61.270338
8.012333	0.25	60.864642
8.016500	0.25	60.433044
8.020667	0.25	60.043681
8.024833	0.25	59.657523
8.029000	0.25	59.295338
8.033167	0.25	59.006350
8.037333	0.25	58.750268
8.041500	0.25	58.552883
8.045667	0.25	58.399180
8.049833	0.25	58.275584
8.054000	0.25	58.215088
8.058167	0.25	58.189790
8.062333	0.25	58.246139
8.066500	0.25	58.325861
8.070667	0.25	58.431274
8.074833	0.25	58.611844
8.079000	0.25	58.815441
8.083167	0.25	59.085952
8.087333	0.25	59.407092
8.091500	0.25	59.774008
8.095667	0.25	60.221397
8.099833	0.25	60.768715
8.104000	0.25	61.396095
8.108167	0.25	62.132482
8.112333	0.25	62.932739
8.116500	0.25	63.865216
8.120667	0.25	64.900650
8.124833	0.25	66.036976
8.129000	0.25	67.317117
8.133167	0.25	68.767818
8.137333	0.25	70.374972
8.141500	0.25	72.136557
8.145667	0.25	74.105029
8.149833	0.25	76.215963
8.154000	0.25	78.439367
8.158167	0.25	80.711170
8.162333	0.25	82.916968
8.166500	0.25	84.959585
8.170667	0.25	86.774628
8.174833	0.25	88.202637
8.179000	0.25	89.227764
8.183167	0.25	89.795771
8.187333	0.25	89.926735
8.191500	0.25	89.684776
8.195667	0.25	89.125414
8.199833	0.25	88.346291
8.204000	0.25	87.448843
8.208167	0.25	86.513387
8.212333	0.25	85.664096
8.216500	0.25	84.905859
8.220667	0.25	84.311971
8.224833	0.25	83.923880
8.229000	0.25	83.737853
8.233167	0.25	83.744376
8.237333	0.25	83.980775
8.241500	0.25	84.429372
8.245667	0.25	85.100753
8.249833	0.25	86.072462
8.254000	0.25	87.298851
8.258167	0.25	88.853339
8.262333	0.25	90.681438
8.266500	0.25	92.822412
8.270667	0.25	95.216635
8.274833	0.25	97.750428
8.279000	0.25	100.284314
8.283167	0.25	102.659153
8.287333	0.25	104.688144
8.291500	0.25	106.193186
8.295667	0.25	107.056525
8.299833	0.25	107.207573
8.304000	0.25	106.617575
8.308167	0.25	105.366385
8.312333	0.25	103.564236
8.316500	0.25	101.354699
8.320667	0.25	98.889440
8.324833	0.25	96.314665
8.329000	0.25	93.793044
8.333167	0.25	91.408849
8.337333	0.25	89.273619
8.341500	0.25	87.416250
8.345667	0.25	85.810276
8.349833	0.25	84.455428
8.354000	0.25	83.327643
8.358167	0.25	82.341965
8.362333	0.25	81.473638
8.366500	0.25	80.666826
8.370667	0.25	79.939871
8.374833	0.25	79.274879
8.379000	0.25	78.678019
8.383167	0.25	78.175691
8.387333	0.25	77.818554
8.391500	0.25	77.686202
8.395667	0.25	77.749203
8.399833	0.25	78.003147
8.404000	0.25	78.500941
8.408167	0.25	79.178758
8.412333	0.25	79.991300
8.416500	0.25	80.873793
8.420667	0.25	81.735626
8.424833	0.25	82.531885
8.429000	0.25	83.251545
8.433167	0.25	83.817773
8.437333	0.25	84.266575
8.441500	0.25	84.588739
8.445667	0.25	84.904607
8.449833	0.25	85.205898
8.454000	0.25	85.578549
8.458167	0.25	86.082049
8.462333	0.25	86.776162
8.466500	0.25	87.698018
8.470667	0.25	88.844664
8.474833	0.25	90.186143
8.479000	0.25	91.745994
8.483167	0.25	93.453503
8.487333	0.25	95.394062
8.491500	0.25	97.588751
8.495667	0.25	100.246294
8.499833	0.25	103.533141
8.504000	0.25	107.760123
8.508167	0.25	113.087926
8.512333	0.25	119.672679
8.516500	0.25	127.475653
8.520667	0.25	136.256761
8.524833	0.25	145.520257
8.529000	0.25	154.588084
8.533167	0.25	162.674435
8.537333	0.25	169.100994
8.541500	0.25	173.271805
8.545667	0.25	174.969364
8.549833	0.25	174.181573
8.554000	0.25	171.191052
8.558167	0.25	166.385350
8.562333	0.25	160.314496
8.566500	0.25	153.476069
8.570667	0.25	146.348681
8.574833	0.25	139.295468
8.579000	0.25	132.563499
8.583167	0.25	126.292874
8.587333	0.25	120.574228
8.591500	0.25	115.422553
8.595667	0.25	110.806806
8.599833	0.25	106.696393
8.604000	0.25	103.114989
8.608167	0.25	99.981549
8.612333	0.25	97.239706
8.616500	0.25	94.926286
8.620667	0.25	92.983401
8.624833	0.25	91.369568
8.629000	0.25	90.070694
8.633167	0.25	88.993144
8.637333	0.25	88.158617
8.641500	0.25	87.479319
8.645667	0.25	86.991683
8.649833	0.25	86.755434
8.654000	0.25	86.841689
8.658167	0.25	87.363629
8.662333	0.25	88.413800
8.666500	0.25	90.090500
8.670667	0.25	92.438039
8.674833	0.25	95.388862
8.679000	0.25	98.766841
8.683167	0.25	102.369604
8.687333	0.25	105.905232
8.691500	0.25	109.097355
8.695667	0.25	111.730572
8.699833	0.25	113.640651
8.704000	0.25	114.717618
8.708167	0.25	114.972497
8.712333	0.25	114.545649
8.716500	0.25	113.524299
8.720667	0.25	112.038932
8.724833	0.25	110.308375
8.729000	0.25	108.439860
8.733167	0.25	106.579789
8.737333	0.25	104.821554
8.741500	0.25	103.206942
8.745667	0.25	101.855868
8.749833	0.25	100.751164
8.754000	0.25	100.024277
8.758167	0.25	99.637524
8.762333	0.25	99.679343
8.766500	0.25	100.183467
8.770667	0.25	101.166176
8.774833	0.25	102.622957
8.779000	0.25	104.555885
8.783167	0.25	106.841382
8.787333	0.25	109.371750
8.791500	0.25	112.004374
8.795667	0.25	114.542497
8.799833	0.25	116.809302
8.804000	0.25	118.632731
8.808167	0.25	119.870382
8.812333	0.25	120.543774
8.816500	0.25	120.609398
8.820667	0.25	120.225909
8.824833	0.25	119.501234
8.829000	0.25	118.547862
8.833167	0.25	117.497220
8.837333	0.25	116.451356
8.841500	0.25	115.421517
8.845667	0.25	114.441155
8.849833	0.25	113.490057
8.854000	0.25	112.586791
8.858167	0.25	111.867166
8.862333	0.25	111.394803
8.866500	0.25	111.509722
8.870667	0.25	112.534682
8.874833	0.25	115.044842
8.879000	0.25	119.832205
8.883167	0.25	127.844718
8.887333	0.25	140.366878
8.891500	0.25	158.757679
8.895667	0.25	184.348298
8.899833	0.25	218.130695
8.904000	0.25	260.361849
8.908167	0.25	310.162156
8.912333	0.25	365.391272
8.916500	0.25	422.710566
8.920667	0.25	477.921988
8.924833	0.25	526.772546
8.929000	0.25	565.451106
8.933167	0.25	591.221512
8.937333	0.25	603.125157
8.941500	0.25	601.275016
8.945667	0.25	587.336531
8.949833	0.25	563.625817
8.954000	0.25	532.937003
8.958167	0.25	497.954300
8.962333	0.25	461.107523
8.966500	0.25	424.265022
8.970667	0.25	388.714306
8.974833	0.25	355.343419
8.979000	0.25	324.614399
8.983167	0.25	296.706660
8.987333	0.25	271.590430
8.991500	0.25	249.151957
8.995667	0.25	229.250862
8.999833	0.25	211.601466
9.004000	0.25	196.108797
9.008167	0.25	182.547179
9.012333	0.25	170.720644
9.016500	0.25	160.483212
9.020667	0.25	151.727608
9.024833	0.25	144.375243
9.029000	0.25	138.319525
9.033167	0.25	133.567648
9.037333	0.25	130.113915
9.041500	0.25	128.073646
9.045667	0.25	127.671382
9.049833	0.25	129.222840
9.054000	0.25	133.288313
9.058167	0.25	140.575524
9.062333	0.25	151.788127
9.066500	0.25	167.454694
9.070667	0.25	187.686091
9.074833	0.25	211.813430
9.079000	0.25	238.554483
9.083167	0.25	265.849025
9.087333	0.25	291.497591
9.091500	0.25	313.188449
9.095667	0.25	329.283770
9.099833	0.25	338.711364
9.104000	0.25	341.195230
9.108167	0.25	337.297172
9.112333	0.25	327.985213
9.116500	0.25	314.563632
9.120667	0.25	298.378534
9.124833	0.25	280.751798
9.129000	0.25	262.670970
9.133167	0.25	245.040227
9.137333	0.25	228.424381
9.141500	0.25	213.214686
9.145667	0.25	199.654902
9.149833	0.25	187.853398
9.154000	0.25	177.786628
9.158167	0.25	169.325914
9.162333	0.25	162.360927
9.166500	0.25	156.668228
9.170667	0.25	152.066881
9.174833	0.25	148.292845
9.179000	0.25	145.165872
9.183167	0.25	142.514084
9.187333	0.25	140.179308
9.191500	0.25	138.081020
9.195667	0.25	136.124042
9.199833	0.25	134.271586
9.204000	0.25	132.498774
9.208167	0.25	130.757243
9.212333	0.25	129.015917
9.216500	0.25	127.239780
9.220667	0.25	125.401156
9.224833	0.25	123.480166
9.229000	0.25	121.560973
9.233167	0.25	119.685897
9.237333	0.25	117.994531
9.241500	0.25	116.650701
9.245667	0.25	115.828659
9.249833	0.25	115.824978
9.254000	0.25	116.944651
9.258167	0.25	119.629631
9.262333	0.25	124.432531
9.266500	0.25	132.141639
9.270667	0.25	143.766219
9.274833	0.25	160.515582
9.279000	0.25	183.552519
9.283167	0.25	213.568573
9.287333	0.25	250.405878
9.291500	0.25	292.733850
9.295667	0.25	337.895881
9.299833	0.25	382.297104
9.304000	0.25	422.093118
9.308167	0.25	453.731725
9.312333	0.25	474.745708
9.316500	0.25	484.046038
9.320667	0.25	481.938913
9.324833	0.25	469.903920
9.329000	0.25	450.064785
9.333167	0.25	424.913632
9.337333	0.25	396.733191
9.341500	0.25	367.415285
9.345667	0.25	338.530018
9.349833	0.25	311.038166
9.354000	0.25	285.607692
9.358167	0.25	262.565592
9.362333	0.25	242.009340
9.366500	0.25	223.894627
9.370667	0.25	208.093740
9.374833	0.25	194.481613
9.379000	0.25	182.924256
9.383167	0.25	173.248629
9.387333	0.25	165.340368
9.391500	0.25	159.192006
9.395667	0.25	154.717505
9.399833	0.25	151.937020
9.404000	0.25	150.946582
9.408167	0.25	151.974785
9.412333	0.25	155.224308
9.416500	0.25	161.059670
9.420667	0.25	169.694591
9.424833	0.25	181.128180
9.429000	0.25	194.942023
9.433167	0.25	210.321187
9.437333	0.25	225.991783
9.441500	0.25	240.482665
9.445667	0.25	252.409185
9.449833	0.25	260.601845
9.454000	0.25	264.551292
9.458167	0.25	264.241414
9.462333	0.25	260.138904
9.466500	0.25	253.120325
9.470667	0.25	244.190678
9.474833	0.25	234.372492
9.479000	0.25	224.448028
9.483167	0.25	215.011233
9.487333	0.25	206.390181
9.491500	0.25	198.598949
9.495667	0.25	191.574363
9.499833	0.25	185.109335
9.504000	0.25	178.949986
9.508167	0.25	172.940255
9.512333	0.25	166.984033
9.516500	0.25	161.152137
9.520667	0.25	155.550704
9.524833	0.25	150.436431
9.529000	0.25	146.072911
9.533167	0.25	142.768587
9.537333	0.25	140.989117
9.541500	0.25	141.266565
9.545667	0.25	144.413212
9.549833	0.25	151.839932
9.554000	0.25	165.664913
9.558167	0.25	189.118963
9.562333	0.25	226.428161
9.566500	0.25	282.297054
9.570667	0.25	360.503960
9.574833	0.25	462.175092
9.579000	0.25	584.629432
9.583167	0.25	721.026709
9.587333	0.25	861.608783
9.591500	0.25	995.045550
9.595667	0.25	1,110.872339
9.599833	0.25	1,200.882715
9.604000	0.25	1,260.434094
9.608167	0.25	1,287.855919
9.612333	0.25	1,284.595266
9.616500	0.25	1,254.228857
9.620667	0.25	1,202.013235
9.624833	0.25	1,133.865167
9.629000	0.25	1,056.189003
9.633167	0.25	974.381874
9.637333	0.25	893.141299
9.641500	0.25	815.922428
9.645667	0.25	744.886796
9.649833	0.25	681.202501
9.654000	0.25	625.307222
9.658167	0.25	576.894648
9.662333	0.25	535.301171
9.666500	0.25	499.671550
9.670667	0.25	468.851432
9.674833	0.25	441.707294
9.679000	0.25	417.176942
9.683167	0.25	394.267012
9.687333	0.25	372.346607
9.691500	0.25	351.027055
9.695667	0.25	330.166627
9.699833	0.25	309.824622
9.704000	0.25	290.295892
9.708167	0.25	271.816451
9.712333	0.25	254.647115
9.716500	0.25	239.057519
9.720667	0.25	225.174278
9.724833	0.25	213.025899
9.729000	0.25	202.690841
9.733167	0.25	193.973914
9.737333	0.25	186.660742
9.741500	0.25	180.538282
9.745667	0.25	175.275866
9.749833	0.25	170.603093
9.754000	0.25	166.271975
9.758167	0.25	162.100055
9.762333	0.25	158.026528
9.766500	0.25	154.019899
9.770667	0.25	150.159155
9.774833	0.25	146.568442
9.779000	0.25	143.375836
9.783167	0.25	140.684917
9.787333	0.25	138.606210
9.791500	0.25	137.118568
9.795667	0.25	136.318330
9.799833	0.25	136.102218
9.804000	0.25	136.486771
9.808167	0.25	137.343039
9.812333	0.25	138.596053
9.816500	0.25	140.095382
9.820667	0.25	141.676149
9.824833	0.25	143.195311
9.829000	0.25	144.581632
9.833167	0.25	145.772502
9.837333	0.25	146.739185
9.841500	0.25	147.480313
9.845667	0.25	147.995896
9.849833	0.25	148.386694
9.854000	0.25	148.589719
9.858167	0.25	148.575938
9.862333	0.25	148.399881
9.866500	0.25	148.046853
9.870667	0.25	147.564320
9.874833	0.25	147.018704
9.879000	0.25	146.549738
9.883167	0.25	146.274659
9.887333	0.25	146.393696
9.891500	0.25	147.134488
9.895667	0.25	148.909202
9.899833	0.25	152.290708
9.904000	0.25	158.373264
9.908167	0.25	168.746174
9.912333	0.25	185.919851
9.916500	0.25	213.671425
9.920667	0.25	256.576178
9.924833	0.25	319.436315
9.929000	0.25	405.617949
9.933167	0.25	515.461258
9.937333	0.25	645.064489
9.941500	0.25	786.812719
9.945667	0.25	930.266376
9.949833	0.25	1,064.064800
9.954000	0.25	1,177.825816
9.958167	0.25	1,264.377775
9.962333	0.25	1,319.167963
9.966500	0.25	1,341.688161
9.970667	0.25	1,333.501696
9.974833	0.25	1,298.340781
9.979000	0.25	1,241.604170
9.983167	0.25	1,169.094092
9.987333	0.25	1,086.508802
9.991500	0.25	999.711762
9.995667	0.25	912.936394
9.999833	0.25	829.927771
10.004000	0.25	753.148531
10.008167	0.25	684.236365
10.012333	0.25	623.802383
10.016500	0.25	571.974926
10.020667	0.25	528.138205
10.024833	0.25	491.376671
10.029000	0.25	460.417804
10.033167	0.25	433.859405
10.037333	0.25	410.434722
10.041500	0.25	388.970354
10.045667	0.25	368.575017
10.049833	0.25	348.644453
10.054000	0.25	329.021029
10.058167	0.25	309.704711
10.062333	0.25	290.913752
10.066500	0.25	272.903115
10.070667	0.25	255.967003
10.074833	0.25	240.438651
10.079000	0.25	226.437985
10.083167	0.25	214.080974
10.087333	0.25	203.343121
10.091500	0.25	194.152460
10.095667	0.25	186.364928
10.099833	0.25	179.802786
10.104000	0.25	174.188227
10.108167	0.25	169.312196
10.112333	0.25	164.992394
10.116500	0.25	160.984871
10.120667	0.25	157.263983
10.124833	0.25	153.807673
10.129000	0.25	150.658735
10.133167	0.25	147.971013
10.137333	0.25	145.835319
10.141500	0.25	144.379123
10.145667	0.25	143.619759
10.149833	0.25	143.551670
10.154000	0.25	143.926252
10.158167	0.25	144.543165
10.162333	0.25	145.141689
10.166500	0.25	145.420095
10.170667	0.25	145.217242
10.174833	0.25	144.497650
10.179000	0.25	143.337754
10.183167	0.25	141.811964
10.187333	0.25	140.067998
10.191500	0.25	138.207562
10.195667	0.25	136.315596
10.199833	0.25	134.450825
10.204000	0.25	132.610915
10.208167	0.25	130.749606
10.212333	0.25	128.900853
10.216500	0.25	127.044545
10.220667	0.25	125.235071
10.224833	0.25	123.465363
10.229000	0.25	121.792157
10.233167	0.25	120.240172
10.237333	0.25	118.790984
10.241500	0.25	117.530034
10.245667	0.25	116.457257
10.249833	0.25	115.563234
10.254000	0.25	114.844178
10.258167	0.25	114.343823
10.262333	0.25	114.093594
10.266500	0.25	114.112842
10.270667	0.25	114.447941
10.274833	0.25	115.130153
10.279000	0.25	116.175525
10.283167	0.25	117.539063
10.287333	0.25	119.122786
10.291500	0.25	120.783977
10.295667	0.25	122.380008
10.299833	0.25	123.777699
10.304000	0.25	124.819128
10.308167	0.25	125.439195
10.312333	0.25	125.604639
10.316500	0.25	125.422033
10.320667	0.25	124.950276
10.324833	0.25	124.285429
10.329000	0.25	123.556084
10.333167	0.25	122.892677
10.337333	0.25	122.332436
10.341500	0.25	121.951927
10.345667	0.25	121.759347
10.349833	0.25	121.780909
10.354000	0.25	122.098907
10.358167	0.25	122.728156
10.362333	0.25	123.825013
10.366500	0.25	125.565893
10.370667	0.25	128.210376
10.374833	0.25	131.945014
10.379000	0.25	137.011942
10.383167	0.25	143.464035
10.387333	0.25	151.394377
10.391500	0.25	160.633866
10.395667	0.25	170.916820
10.399833	0.25	181.749201
10.404000	0.25	192.546790
10.408167	0.25	202.588712
10.412333	0.25	211.133751
10.416500	0.25	217.621778
10.420667	0.25	221.589083
10.424833	0.25	222.764327
10.429000	0.25	221.211190
10.433167	0.25	217.256774
10.437333	0.25	211.258112
10.441500	0.25	203.843124
10.445667	0.25	195.527884
10.449833	0.25	186.846420
10.454000	0.25	178.209156
10.458167	0.25	169.897246
10.462333	0.25	162.129653
10.466500	0.25	155.060276
10.470667	0.25	148.706842
10.474833	0.25	143.140638
10.479000	0.25	138.348822
10.483167	0.25	134.292525
10.487333	0.25	130.973997
10.491500	0.25	128.305839
10.495667	0.25	126.284234
10.499833	0.25	124.890268
10.504000	0.25	124.129097
10.508167	0.25	123.962464
10.512333	0.25	124.380997
10.516500	0.25	125.301018
10.520667	0.25	126.579401
10.524833	0.25	127.976643
10.529000	0.25	129.292823
10.533167	0.25	130.299787
10.537333	0.25	130.794823
10.541500	0.25	130.711833
10.545667	0.25	130.052494
10.549833	0.25	128.873964
10.554000	0.25	127.301597
10.558167	0.25	125.477421
10.562333	0.25	123.523318
10.566500	0.25	121.572366
10.570667	0.25	119.654568
10.574833	0.25	117.855075
10.579000	0.25	116.252016
10.583167	0.25	114.804451
10.587333	0.25	113.552869
10.591500	0.25	112.446925
10.595667	0.25	111.531649
10.599833	0.25	110.801040
10.604000	0.25	110.258426
10.608167	0.25	110.014796
10.612333	0.25	110.129403
10.616500	0.25	110.782867
10.620667	0.25	112.087928
10.624833	0.25	114.198278
10.629000	0.25	117.161587
10.633167	0.25	120.946195
10.637333	0.25	125.355770
10.641500	0.25	130.087569
10.645667	0.25	134.730872
10.649833	0.25	138.899332
10.654000	0.25	142.214388
10.658167	0.25	144.428017
10.662333	0.25	145.424661
10.666500	0.25	145.224513
10.670667	0.25	144.024991
10.674833	0.25	141.985617
10.679000	0.25	139.410450
10.683167	0.25	136.543542
10.687333	0.25	133.606817
10.691500	0.25	130.773717
10.695667	0.25	128.221348
10.699833	0.25	126.027215
10.704000	0.25	124.315272
10.708167	0.25	123.050112
10.712333	0.25	122.349015
10.716500	0.25	122.195343
10.720667	0.25	122.705981
10.724833	0.25	123.960148
10.729000	0.25	126.138334
10.733167	0.25	129.428912
10.737333	0.25	133.958930
10.741500	0.25	139.824930
10.745667	0.25	146.944633
10.749833	0.25	154.983081
10.754000	0.25	163.518257
10.758167	0.25	171.867913
10.762333	0.25	179.346381
10.766500	0.25	185.287390
10.770667	0.25	189.266577
10.774833	0.25	191.018293
10.779000	0.25	190.540880
10.783167	0.25	188.038365
10.787333	0.25	183.844900
10.791500	0.25	178.421166
10.795667	0.25	172.190301
10.799833	0.25	165.653549
10.804000	0.25	159.071612
10.808167	0.25	152.758457
10.812333	0.25	146.888835
10.816500	0.25	141.608230
10.820667	0.25	136.962348
10.824833	0.25	132.914561
10.829000	0.25	129.431090
10.833167	0.25	126.478111
10.837333	0.25	124.001177
10.841500	0.25	121.870478
10.845667	0.25	120.040538
10.849833	0.25	118.473371
10.854000	0.25	117.021846
10.858167	0.25	115.684997
10.862333	0.25	114.438909
10.866500	0.25	113.213933
10.870667	0.25	112.063306
10.874833	0.25	110.972725
10.879000	0.25	109.945518
10.883167	0.25	109.022548
10.887333	0.25	108.240228
10.891500	0.25	107.607228
10.895667	0.25	107.089641
10.899833	0.25	106.712718
10.904000	0.25	106.509632
10.908167	0.25	106.488848
10.912333	0.25	106.627717
10.916500	0.25	106.973656
10.920667	0.25	107.618354
10.924833	0.25	108.628028
10.929000	0.25	110.152107
10.933167	0.25	112.444033
10.937333	0.25	115.754590
10.941500	0.25	120.466574
10.945667	0.25	127.032160
10.949833	0.25	135.937539
10.954000	0.25	147.483533
10.958167	0.25	161.934526
10.962333	0.25	179.015829
10.966500	0.25	198.154513
10.970667	0.25	218.205997
10.974833	0.25	237.717587
10.979000	0.25	255.192412
10.983167	0.25	269.265119
10.987333	0.25	278.956993
10.991500	0.25	283.933599
10.995667	0.25	284.349318
10.999833	0.25	280.860162
11.004000	0.25	274.497959
11.008167	0.25	266.154815
11.012333	0.25	256.800179
11.016500	0.25	247.120427
11.020667	0.25	237.466836
11.024833	0.25	228.092369
11.029000	0.25	218.960554
11.033167	0.25	210.047672
11.037333	0.25	201.326340
11.041500	0.25	192.762977
11.045667	0.25	184.407787
11.049833	0.25	176.396205
11.054000	0.25	168.773169
11.058167	0.25	161.723031
11.062333	0.25	155.280624
11.066500	0.25	149.491342
11.070667	0.25	144.411516
11.074833	0.25	139.976956
11.079000	0.25	136.159395
11.083167	0.25	132.947597
11.087333	0.25	130.283569
11.091500	0.25	128.079260
11.095667	0.25	126.364479
11.099833	0.25	125.067615
11.104000	0.25	124.195959
11.108167	0.25	123.743542
11.112333	0.25	123.764141
11.116500	0.25	124.287372
11.120667	0.25	125.402014
11.124833	0.25	127.017741
11.129000	0.25	129.138322
11.133167	0.25	131.563449
11.137333	0.25	134.084212
11.141500	0.25	136.441669
11.145667	0.25	138.398276
11.149833	0.25	139.806183
11.154000	0.25	140.647397
11.158167	0.25	140.958361
11.162333	0.25	140.846364
11.166500	0.25	140.546472
11.170667	0.25	140.303685
11.174833	0.25	140.410511
11.179000	0.25	141.175300
11.183167	0.25	142.946833
11.187333	0.25	146.071816
11.191500	0.25	150.846348
11.195667	0.25	157.434672
11.199833	0.25	165.793770
11.204000	0.25	175.616028
11.208167	0.25	186.317771
11.212333	0.25	196.981234
11.216500	0.25	206.731650
11.220667	0.25	214.698550
11.224833	0.25	220.234239
11.229000	0.25	223.094770
11.233167	0.25	223.224626
11.237333	0.25	221.057942
11.241500	0.25	217.134379
11.245667	0.25	212.055189
11.249833	0.25	206.432812
11.254000	0.25	200.709033
11.258167	0.25	195.289463
11.262333	0.25	190.389988
11.266500	0.25	186.093897
11.270667	0.25	182.390627
11.274833	0.25	179.368538
11.279000	0.25	177.001333
11.283167	0.25	175.328615
11.287333	0.25	174.436304
11.291500	0.25	174.461572
11.295667	0.25	175.336131
11.299833	0.25	177.040381
11.304000	0.25	179.333959
11.308167	0.25	181.919798
11.312333	0.25	184.429659
11.316500	0.25	186.534401
11.320667	0.25	187.894121
11.324833	0.25	188.439734
11.329000	0.25	188.190542
11.333167	0.25	187.329310
11.337333	0.25	186.164839
11.341500	0.25	184.955104
11.345667	0.25	183.915992
11.349833	0.25	183.229267
11.354000	0.25	182.808152
11.358167	0.25	182.530753
11.362333	0.25	182.166758
11.366500	0.25	181.497196
11.370667	0.25	180.312536
11.374833	0.25	178.557643
11.379000	0.25	176.190392
11.383167	0.25	173.271680
11.387333	0.25	169.961066
11.391500	0.25	166.291456
11.395667	0.25	162.435936
11.399833	0.25	158.495540
11.404000	0.25	154.539396
11.408167	0.25	150.648820
11.412333	0.25	146.875207
11.416500	0.25	143.257794
11.420667	0.25	139.852848
11.424833	0.25	136.691917
11.429000	0.25	133.860253
11.433167	0.25	131.426227
11.437333	0.25	129.462436
11.441500	0.25	128.083024
11.445667	0.25	127.444396
11.449833	0.25	127.687788
11.454000	0.25	128.889567
11.458167	0.25	131.111878
11.462333	0.25	134.250235
11.466500	0.25	138.170225
11.470667	0.25	142.612864
11.474833	0.25	147.242064
11.479000	0.25	151.768883
11.483167	0.25	155.922420
11.487333	0.25	159.494804
11.491500	0.25	162.422053
11.495667	0.25	164.532237
11.499833	0.25	165.864180
11.504000	0.25	166.373849
11.508167	0.25	166.076330
11.512333	0.25	164.981323
11.516500	0.25	163.192907
11.520667	0.25	160.776336
11.524833	0.25	157.800068
11.529000	0.25	154.470602
11.533167	0.25	150.889080
11.537333	0.25	147.176479
11.541500	0.25	143.466251
11.545667	0.25	139.883756
11.549833	0.25	136.475872
11.554000	0.25	133.359956
11.558167	0.25	130.497339
11.562333	0.25	127.942374
11.566500	0.25	125.717072
11.570667	0.25	123.803817
11.574833	0.25	122.185662
11.579000	0.25	120.876421
11.583167	0.25	119.827704
11.587333	0.25	119.036503
11.591500	0.25	118.489212
11.595667	0.25	118.131565
11.599833	0.25	117.925196
11.604000	0.25	117.876697
11.608167	0.25	117.920410
11.612333	0.25	118.138831
11.616500	0.25	118.533891
11.620667	0.25	119.175489
11.624833	0.25	120.047172
11.629000	0.25	121.227415
11.633167	0.25	122.586517
11.637333	0.25	124.130414
11.641500	0.25	125.683622
11.645667	0.25	127.142329
11.649833	0.25	128.365884
11.654000	0.25	129.227552
11.658167	0.25	129.676088
11.662333	0.25	129.632871
11.666500	0.25	129.139699
11.670667	0.25	128.238128
11.674833	0.25	127.003161
11.679000	0.25	125.519992
11.683167	0.25	123.870344
11.687333	0.25	122.170928
11.691500	0.25	120.489172
11.695667	0.25	118.874803
11.699833	0.25	117.359910
11.704000	0.25	116.032522
11.708167	0.25	114.861626
11.712333	0.25	113.911677
11.716500	0.25	113.173252
11.720667	0.25	112.726847
11.724833	0.25	112.561277
11.729000	0.25	112.799277
11.733167	0.25	113.429384
11.737333	0.25	114.570469
11.741500	0.25	116.270182
11.745667	0.25	118.662626
11.749833	0.25	121.846749
11.754000	0.25	125.930821
11.758167	0.25	130.943064
11.762333	0.25	136.784027
11.766500	0.25	143.236604
11.770667	0.25	149.915322
11.774833	0.25	156.324350
11.779000	0.25	161.916664
11.783167	0.25	166.324505
11.787333	0.25	169.182455
11.791500	0.25	170.385754
11.795667	0.25	170.049349
11.799833	0.25	168.391081
11.804000	0.25	165.714485
11.808167	0.25	162.374364
11.812333	0.25	158.797694
11.816500	0.25	155.225196
11.820667	0.25	151.881982
11.824833	0.25	148.946667
11.829000	0.25	146.585173
11.833167	0.25	144.834708
11.837333	0.25	143.802263
11.841500	0.25	143.494186
11.845667	0.25	143.919019
11.849833	0.25	145.080338
11.854000	0.25	146.827277
11.858167	0.25	149.054289
11.862333	0.25	151.497642
11.866500	0.25	153.897354
11.870667	0.25	156.040370
11.874833	0.25	157.678303
11.879000	0.25	158.604662
11.883167	0.25	158.696894
11.887333	0.25	157.988084
11.891500	0.25	156.533937
11.895667	0.25	154.486117
11.899833	0.25	151.940387
11.904000	0.25	149.157975
11.908167	0.25	146.312271
11.912333	0.25	143.488244
11.916500	0.25	140.870885
11.920667	0.25	138.428099
11.924833	0.25	136.164102
11.929000	0.25	134.046834
11.933167	0.25	132.010592
11.937333	0.25	130.024720
11.941500	0.25	127.975105
11.945667	0.25	125.966311
11.949833	0.25	123.951543
11.954000	0.25	122.001992
11.958167	0.25	120.215436
11.962333	0.25	118.618290
11.966500	0.25	117.305689
11.970667	0.25	116.286714
11.974833	0.25	115.536416
11.979000	0.25	115.025263
11.983167	0.25	114.733565
11.987333	0.25	114.566638
11.991500	0.25	114.465376
11.995667	0.25	114.378323
11.999833	0.25	114.198360
12.004000	0.25	113.940430
12.008167	0.25	113.503243
12.012333	0.25	112.910559
12.016500	0.25	112.158756
12.020667	0.25	111.294424
12.024833	0.25	110.373081
12.029000	0.25	109.433256
12.033167	0.25	108.573255
12.037333	0.25	107.879106
12.041500	0.25	107.368069
12.045667	0.25	107.136062
12.049833	0.25	107.145034
12.054000	0.25	107.395006
12.058167	0.25	107.847089
12.062333	0.25	108.487954
12.066500	0.25	109.304923
12.070667	0.25	110.242574
12.074833	0.25	111.240189
12.079000	0.25	112.280197
12.083167	0.25	113.353904
12.087333	0.25	114.372259
12.091500	0.25	115.224126
12.095667	0.25	115.924995
12.099833	0.25	116.433808
12.104000	0.25	116.752280
12.108167	0.25	116.911106
12.112333	0.25	117.074225
12.116500	0.25	117.332185
12.120667	0.25	117.804077
12.124833	0.25	118.616807
12.129000	0.25	119.904635
12.133167	0.25	121.639142
12.137333	0.25	123.832919
12.141500	0.25	126.316649
12.145667	0.25	128.911647
12.149833	0.25	131.422777
12.154000	0.25	133.642653
12.158167	0.25	135.343967
12.162333	0.25	136.459153
12.166500	0.25	136.965461
12.170667	0.25	136.862535
12.174833	0.25	136.310834
12.179000	0.25	135.456647
12.183167	0.25	134.506398
12.187333	0.25	133.580587
12.191500	0.25	132.848581
12.195667	0.25	132.346864
12.199833	0.25	132.063000
12.204000	0.25	131.960077
12.208167	0.25	131.932816
12.212333	0.25	131.826662
12.216500	0.25	131.525470
12.220667	0.25	130.953023
12.224833	0.25	130.114829
12.229000	0.25	128.933860
12.233167	0.25	127.483168
12.237333	0.25	125.795794
12.241500	0.25	123.915049
12.245667	0.25	121.923202
12.249833	0.25	119.839297
12.254000	0.25	117.707177
12.258167	0.25	115.561703
12.262333	0.25	113.435175
12.266500	0.25	111.337454
12.270667	0.25	109.285376
12.274833	0.25	107.390976
12.279000	0.25	105.624068
12.283167	0.25	104.042017
12.287333	0.25	102.722324
12.291500	0.25	101.657355
12.295667	0.25	100.800379
12.299833	0.25	100.204720
12.304000	0.25	99.789310
12.308167	0.25	99.517516
12.312333	0.25	99.366203
12.316500	0.25	99.247516
12.320667	0.25	99.139113
12.324833	0.25	99.055343
12.329000	0.25	98.953211
12.333167	0.25	98.872152
12.337333	0.25	98.831554
12.341500	0.25	98.868108
12.345667	0.25	99.047159
12.349833	0.25	99.427227
12.354000	0.25	100.042764
12.358167	0.25	100.862334
12.362333	0.25	101.944933
12.366500	0.25	103.228649
12.370667	0.25	104.728614
12.374833	0.25	106.398946
12.379000	0.25	108.163878
12.383167	0.25	109.990844
12.387333	0.25	111.805968
12.391500	0.25	113.513924
12.395667	0.25	115.062596
12.399833	0.25	116.397621
12.404000	0.25	117.371512
12.408167	0.25	118.052046
12.412333	0.25	118.305684
12.416500	0.25	118.235922
12.420667	0.25	117.828686
12.424833	0.25	117.160605
12.429000	0.25	116.370086
12.433167	0.25	115.483161
12.437333	0.25	114.608306
12.441500	0.25	113.806648
12.445667	0.25	113.161441
12.449833	0.25	112.686044
12.454000	0.25	112.425228
12.458167	0.25	112.280935
12.462333	0.25	112.262546
12.466500	0.25	112.318533
12.470667	0.25	112.319729
12.474833	0.25	112.293088
12.479000	0.25	112.103844
12.483167	0.25	111.750284
12.487333	0.25	111.224870
12.491500	0.25	110.539415
12.495667	0.25	109.695219
12.499833	0.25	108.771645
12.504000	0.25	107.797567
12.508167	0.25	106.838464
12.512333	0.25	105.909195
12.516500	0.25	105.071272
12.520667	0.25	104.375367
12.524833	0.25	103.814730
12.529000	0.25	103.408189
12.533167	0.25	103.158352
12.537333	0.25	103.080684
12.541500	0.25	103.050622
12.545667	0.25	103.105884
12.549833	0.25	103.208010
12.554000	0.25	103.276420
12.558167	0.25	103.292864
12.562333	0.25	103.257571
12.566500	0.25	103.150946
12.570667	0.25	103.003966
12.574833	0.25	102.856844
12.579000	0.25	102.773363
12.583167	0.25	102.744170
12.587333	0.25	102.869784
12.591500	0.25	103.199489
12.595667	0.25	103.799345
12.599833	0.25	104.732307
12.604000	0.25	106.031122
12.608167	0.25	107.676794
12.612333	0.25	109.594674
12.616500	0.25	111.688025
12.620667	0.25	113.813063
12.624833	0.25	115.800926
12.629000	0.25	117.483565
12.633167	0.25	118.771037
12.637333	0.25	119.544671
12.641500	0.25	119.848182
12.645667	0.25	119.728159
12.649833	0.25	119.233731
12.654000	0.25	118.525415
12.658167	0.25	117.693829
12.662333	0.25	116.903100
12.666500	0.25	116.263123
12.670667	0.25	115.833029
12.674833	0.25	115.672205
12.679000	0.25	115.849488
12.683167	0.25	116.261348
12.687333	0.25	116.906611
12.691500	0.25	117.710515
12.695667	0.25	118.594068
12.699833	0.25	119.399610
12.704000	0.25	120.123170
12.708167	0.25	120.623706
12.712333	0.25	120.952589
12.716500	0.25	121.031686
12.720667	0.25	120.978996
12.724833	0.25	120.828516
12.729000	0.25	120.649605
12.733167	0.25	120.597341
12.737333	0.25	120.772203
12.741500	0.25	121.338718
12.745667	0.25	122.531132
12.749833	0.25	124.559172
12.754000	0.25	127.659516
12.758167	0.25	131.959844
12.762333	0.25	137.625472
12.766500	0.25	144.681894
12.770667	0.25	152.965495
12.774833	0.25	162.236911
12.779000	0.25	172.074593
12.783167	0.25	181.952366
12.787333	0.25	191.246964
12.791500	0.25	199.478794
12.795667	0.25	206.162453
12.799833	0.25	210.929158
12.804000	0.25	213.711821
12.808167	0.25	214.400960
12.812333	0.25	213.124887
12.816500	0.25	210.149946
12.820667	0.25	205.703683
12.824833	0.25	200.099852
12.829000	0.25	193.631320
12.833167	0.25	186.594096
12.837333	0.25	179.279790
12.841500	0.25	171.859078
12.845667	0.25	164.553487
12.849833	0.25	157.534011
12.854000	0.25	150.909022
12.858167	0.25	144.760134
12.862333	0.25	139.141211
12.866500	0.25	134.071177
12.870667	0.25	129.556036
12.874833	0.25	125.562451
12.879000	0.25	122.067959
12.883167	0.25	119.037286
12.887333	0.25	116.392644
12.891500	0.25	114.126797
12.895667	0.25	112.114742
12.899833	0.25	110.381243
12.904000	0.25	108.830410
12.908167	0.25	107.468085
12.912333	0.25	106.288984
12.916500	0.25	105.320176
12.920667	0.25	104.525369
12.924833	0.25	103.940075
12.929000	0.25	103.592546
12.933167	0.25	103.478073
12.937333	0.25	103.631300
12.941500	0.25	104.059967
12.945667	0.25	104.695672
12.949833	0.25	105.592850
12.954000	0.25	106.662254
12.958167	0.25	107.866156
12.962333	0.25	109.107451
12.966500	0.25	110.368207
12.970667	0.25	111.586335
12.974833	0.25	112.639209
12.979000	0.25	113.493640
12.983167	0.25	114.099144
12.987333	0.25	114.418879
12.991500	0.25	114.381908
12.995667	0.25	114.052308
12.999833	0.25	113.407950
13.004000	0.25	112.532257
13.008167	0.25	111.498234
13.012333	0.25	110.358016
13.016500	0.25	109.215532
13.020667	0.25	108.160836
13.024833	0.25	107.295399
13.029000	0.25	106.624735
13.033167	0.25	106.164561
13.037333	0.25	105.891248
13.041500	0.25	105.793693
13.045667	0.25	105.805692
13.049833	0.25	105.859605
13.054000	0.25	105.880536
13.058167	0.25	105.868087
13.062333	0.25	105.844764
13.066500	0.25	105.784009
13.070667	0.25	105.733612
13.074833	0.25	105.757006
13.079000	0.25	105.858369
13.083167	0.25	106.087809
13.087333	0.25	106.446471
13.091500	0.25	106.893272
13.095667	0.25	107.384160
13.099833	0.25	107.867117
13.104000	0.25	108.294389
13.108167	0.25	108.637267
13.112333	0.25	108.836042
13.116500	0.25	108.833650
13.120667	0.25	108.716387
13.124833	0.25	108.419639
13.129000	0.25	107.986198
13.133167	0.25	107.458061
13.137333	0.25	106.809055
13.141500	0.25	106.107834
13.145667	0.25	105.323466
13.149833	0.25	104.517083
13.154000	0.25	103.682007
13.158167	0.25	102.901679
13.162333	0.25	102.196127
13.166500	0.25	101.573285
13.170667	0.25	101.105032
13.174833	0.25	100.793541
13.179000	0.25	100.657609
13.183167	0.25	100.718982
13.187333	0.25	100.929506
13.191500	0.25	101.312311
13.195667	0.25	101.786067
13.199833	0.25	102.311247
13.204000	0.25	102.830416
13.208167	0.25	103.315196
13.212333	0.25	103.722214
13.216500	0.25	104.016475
13.220667	0.25	104.204053
13.224833	0.25	104.310037
13.229000	0.25	104.292825
13.233167	0.25	104.247273
13.237333	0.25	104.131000
13.241500	0.25	104.027897
13.245667	0.25	103.955021
13.249833	0.25	103.937056
13.254000	0.25	103.988891
13.258167	0.25	104.134788
13.262333	0.25	104.383308
13.266500	0.25	104.762537
13.270667	0.25	105.222712
13.274833	0.25	105.770234
13.279000	0.25	106.351532
13.283167	0.25	106.898180
13.287333	0.25	107.339572
13.291500	0.25	107.700650
13.295667	0.25	107.863008
13.299833	0.25	107.877963
13.304000	0.25	107.652093
13.308167	0.25	107.258896
13.312333	0.25	106.748730
13.316500	0.25	106.124304
13.320667	0.25	105.504372
13.324833	0.25	104.938181
13.329000	0.25	104.463370
13.333167	0.25	104.100682
13.337333	0.25	103.859261
13.341500	0.25	103.806288
13.345667	0.25	103.922542
13.349833	0.25	104.109002
13.354000	0.25	104.369932
13.358167	0.25	104.721823
13.362333	0.25	105.064369
13.366500	0.25	105.420927
13.370667	0.25	105.792057
13.374833	0.25	106.185989
13.379000	0.25	106.568573
13.383167	0.25	107.004978
13.387333	0.25	107.502536
13.391500	0.25	107.998284
13.395667	0.25	108.529035
13.399833	0.25	109.046799
13.404000	0.25	109.574510
13.408167	0.25	109.997889
13.412333	0.25	110.347347
13.416500	0.25	110.598436
13.420667	0.25	110.724380
13.424833	0.25	110.718652
13.429000	0.25	110.574713
13.433167	0.25	110.328384
13.437333	0.25	110.034151
13.441500	0.25	109.650384
13.445667	0.25	109.251230
13.449833	0.25	108.829552
13.454000	0.25	108.419016
13.458167	0.25	108.068608
13.462333	0.25	107.720350
13.466500	0.25	107.399428
13.470667	0.25	107.119808
13.474833	0.25	106.816644
13.479000	0.25	106.551721
13.483167	0.25	106.291346
13.487333	0.25	106.016763
13.491500	0.25	105.719385
13.495667	0.25	105.436620
13.499833	0.25	105.162229
13.504000	0.25	104.915603
13.508167	0.25	104.683521
13.512333	0.25	104.461817
13.516500	0.25	104.252002
13.520667	0.25	104.005908
13.524833	0.25	103.720340
13.529000	0.25	103.412861
13.533167	0.25	103.061518
13.537333	0.25	102.660025
13.541500	0.25	102.241072
13.545667	0.25	101.776143
13.549833	0.25	101.323693
13.554000	0.25	100.845793
13.558167	0.25	100.379687
13.562333	0.25	99.961891
13.566500	0.25	99.537726
13.570667	0.25	99.198870
13.574833	0.25	98.935123
13.579000	0.25	98.768339
13.583167	0.25	98.711577
13.587333	0.25	98.777514
13.591500	0.25	98.958907
13.595667	0.25	99.294608
13.599833	0.25	99.762388
13.604000	0.25	100.390634
13.608167	0.25	101.126047
13.612333	0.25	102.000303
13.616500	0.25	103.020991
13.620667	0.25	104.196418
13.624833	0.25	105.484257
13.629000	0.25	106.873205
13.633167	0.25	108.356374
13.637333	0.25	109.870151
13.641500	0.25	111.333987
13.645667	0.25	112.711910
13.649833	0.25	113.998914
13.654000	0.25	115.123877
13.658167	0.25	116.051956
13.662333	0.25	116.776734
13.666500	0.25	117.295106
13.670667	0.25	117.619764
13.674833	0.25	117.764554
13.679000	0.25	117.736622
13.683167	0.25	117.589549
13.687333	0.25	117.317996
13.691500	0.25	116.986649
13.695667	0.25	116.612638
13.699833	0.25	116.317254
13.704000	0.25	116.086177
13.708167	0.25	116.068965
13.712333	0.25	116.353715
13.716500	0.25	117.036875
13.720667	0.25	118.158604
13.724833	0.25	119.730246
13.729000	0.25	121.732853
13.733167	0.25	123.976766
13.737333	0.25	126.307015
13.741500	0.25	128.467564
13.745667	0.25	130.276930
13.749833	0.25	131.601580
13.754000	0.25	132.350615
13.758167	0.25	132.408616
13.762333	0.25	131.877336
13.766500	0.25	130.732779
13.770667	0.25	129.097051
13.774833	0.25	127.094452
13.779000	0.25	124.809053
13.783167	0.25	122.406624
13.787333	0.25	119.954364
13.791500	0.25	117.557002
13.795667	0.25	115.294047
13.799833	0.25	113.223251
13.804000	0.25	111.411805
13.808167	0.25	109.813828
13.812333	0.25	108.448756
13.816500	0.25	107.330795
13.820667	0.25	106.408093
13.824833	0.25	105.649086
13.829000	0.25	105.036804
13.833167	0.25	104.527061
13.837333	0.25	104.123666
13.841500	0.25	103.824791
13.845667	0.25	103.602548
13.849833	0.25	103.482834
13.854000	0.25	103.460352
13.858167	0.25	103.524388
13.862333	0.25	103.737019
13.866500	0.25	104.031418
13.870667	0.25	104.402434
13.874833	0.25	104.846885
13.879000	0.25	105.325873
13.883167	0.25	105.811667
13.887333	0.25	106.200666
13.891500	0.25	106.536332
13.895667	0.25	106.707561
13.899833	0.25	106.709938
13.904000	0.25	106.556785
13.908167	0.25	106.255380
13.912333	0.25	105.798904
13.916500	0.25	105.227471
13.920667	0.25	104.523663
13.924833	0.25	103.814749
13.929000	0.25	103.043827
13.933167	0.25	102.292075
13.937333	0.25	101.536412
13.941500	0.25	100.840950
13.945667	0.25	100.175015
13.949833	0.25	99.602744
13.954000	0.25	99.102926
13.958167	0.25	98.676294
13.962333	0.25	98.283214
13.966500	0.25	98.024078
13.970667	0.25	97.800112
13.974833	0.25	97.645739
13.979000	0.25	97.573591
13.983167	0.25	97.492683
13.987333	0.25	97.478899
13.991500	0.25	97.501100
13.995667	0.25	97.562922
13.999833	0.25	97.665668
14.004000	0.25	97.870375
14.008167	0.25	98.215986
14.012333	0.25	98.708596
14.016500	0.25	99.501000
14.020667	0.25	100.619322
14.024833	0.25	102.156450
14.029000	0.25	104.119920
14.033167	0.25	106.557514
14.037333	0.25	109.479686
14.041500	0.25	112.785312
14.045667	0.25	116.317479
14.049833	0.25	119.878434
14.054000	0.25	123.370790
14.058167	0.25	126.498179
14.062333	0.25	129.127373
14.066500	0.25	131.080206
14.070667	0.25	132.262131
14.074833	0.25	132.682481
14.079000	0.25	132.348019
14.083167	0.25	131.374690
14.087333	0.25	129.889193
14.091500	0.25	128.028784
14.095667	0.25	125.876618
14.099833	0.25	123.649613
14.104000	0.25	121.358934
14.108167	0.25	119.165887
14.112333	0.25	117.033300
14.116500	0.25	115.038890
14.120667	0.25	113.217686
14.124833	0.25	111.563383
14.129000	0.25	110.008783
14.133167	0.25	108.577351
14.137333	0.25	107.238495
14.141500	0.25	106.020631
14.145667	0.25	104.861795
14.149833	0.25	103.776391
14.154000	0.25	102.785790
14.158167	0.25	101.872847
14.162333	0.25	101.017086
14.166500	0.25	100.239758
14.170667	0.25	99.566958
14.174833	0.25	98.963057
14.179000	0.25	98.431109
14.183167	0.25	97.972067
14.187333	0.25	97.579517
14.191500	0.25	97.266850
14.195667	0.25	97.025111
14.199833	0.25	96.797196
14.204000	0.25	96.595809
14.208167	0.25	96.429927
14.212333	0.25	96.281572
14.216500	0.25	96.112711
14.220667	0.25	95.937833
14.224833	0.25	95.725114
14.229000	0.25	95.517497
14.233167	0.25	95.339723
14.237333	0.25	95.152676
14.241500	0.25	95.040797
14.245667	0.25	95.033125
14.249833	0.25	95.156845
14.254000	0.25	95.464063
14.258167	0.25	95.927876
14.262333	0.25	96.591478
14.266500	0.25	97.448053
14.270667	0.25	98.478593
14.274833	0.25	99.676151
14.279000	0.25	101.025977
14.283167	0.25	102.510375
14.287333	0.25	104.091014
14.291500	0.25	105.772544
14.295667	0.25	107.566889
14.299833	0.25	109.350338
14.304000	0.25	111.135128
14.308167	0.25	112.826771
14.312333	0.25	114.452351
14.316500	0.25	115.944317
14.320667	0.25	117.289067
14.324833	0.25	118.514089
14.329000	0.25	119.582573
14.333167	0.25	120.588229
14.337333	0.25	121.548584
14.341500	0.25	122.537451
14.345667	0.25	123.609591
14.349833	0.25	124.729956
14.354000	0.25	126.028489
14.358167	0.25	127.353182
14.362333	0.25	128.732445
14.366500	0.25	130.036512
14.370667	0.25	131.172899
14.374833	0.25	132.082513
14.379000	0.25	132.621641
14.383167	0.25	132.691728
14.387333	0.25	132.324005
14.391500	0.25	131.470431
14.395667	0.25	130.184077
14.399833	0.25	128.511129
14.404000	0.25	126.512938
14.408167	0.25	124.322793
14.412333	0.25	122.000850
14.416500	0.25	119.636360
14.420667	0.25	117.272389
14.424833	0.25	115.023271
14.429000	0.25	112.870753
14.433167	0.25	110.888704
14.437333	0.25	109.055997
14.441500	0.25	107.428576
14.445667	0.25	106.005322
14.449833	0.25	104.800447
14.454000	0.25	103.741105
14.458167	0.25	102.874674
14.462333	0.25	102.097024
14.466500	0.25	101.457959
14.470667	0.25	100.856047
14.474833	0.25	100.293212
14.479000	0.25	99.755718
14.483167	0.25	99.262954
14.487333	0.25	98.800557
14.491500	0.25	98.406201
14.495667	0.25	98.131056
14.499833	0.25	97.968318
14.504000	0.25	97.943166
14.508167	0.25	98.014803
14.512333	0.25	98.238172
14.516500	0.25	98.598230
14.520667	0.25	99.023136
14.524833	0.25	99.536065
14.529000	0.25	100.055721
14.533167	0.25	100.591149
14.537333	0.25	101.118516
14.541500	0.25	101.571849
14.545667	0.25	102.016073
14.549833	0.25	102.389409
14.554000	0.25	102.698698
14.558167	0.25	102.927855
14.562333	0.25	103.098782
14.566500	0.25	103.244215
14.570667	0.25	103.336606
14.574833	0.25	103.425480
14.579000	0.25	103.500571
14.583167	0.25	103.579482
14.587333	0.25	103.690120
14.591500	0.25	103.840202
14.595667	0.25	104.068208
14.599833	0.25	104.319166
14.604000	0.25	104.607647
14.608167	0.25	104.914485
14.612333	0.25	105.295502
14.616500	0.25	105.643917
14.620667	0.25	106.038407
14.624833	0.25	106.425068
14.629000	0.25	106.797571
14.633167	0.25	107.145390
14.637333	0.25	107.463242
14.641500	0.25	107.757545
14.645667	0.25	107.985068
14.649833	0.25	108.184814
14.654000	0.25	108.300412
14.658167	0.25	108.334104
14.662333	0.25	108.291696
14.666500	0.25	108.200958
14.670667	0.25	108.038792
14.674833	0.25	107.803863
14.679000	0.25	107.514350
14.683167	0.25	107.213503
14.687333	0.25	106.912196
14.691500	0.25	106.591731
14.695667	0.25	106.342882
14.699833	0.25	106.130834
14.704000	0.25	106.013529
14.708167	0.25	105.963825
14.712333	0.25	105.985222
14.716500	0.25	106.080082
14.720667	0.25	106.238138
14.724833	0.25	106.444402
14.729000	0.25	106.684983
14.733167	0.25	106.952729
14.737333	0.25	107.194189
14.741500	0.25	107.391744
14.745667	0.25	107.585580
14.749833	0.25	107.718852
14.754000	0.25	107.823125
14.758167	0.25	107.885036
14.762333	0.25	107.908268
14.766500	0.25	107.908187
14.770667	0.25	107.951531
14.774833	0.25	107.970404
14.779000	0.25	108.003950
14.783167	0.25	108.059331
14.787333	0.25	108.168916
14.791500	0.25	108.307588
14.795667	0.25	108.436587
14.799833	0.25	108.600736
14.804000	0.25	108.729268
14.808167	0.25	108.827858
14.812333	0.25	108.850139
14.816500	0.25	108.852349
14.820667	0.25	108.729471
14.824833	0.25	108.517509
14.829000	0.25	108.216093
14.833167	0.25	107.865748
14.837333	0.25	107.436490
14.841500	0.25	106.963971
14.845667	0.25	106.493232
14.849833	0.25	105.993242
14.854000	0.25	105.515021
14.858167	0.25	105.068503
14.862333	0.25	104.640211
14.866500	0.25	104.293667
14.870667	0.25	103.977854
14.874833	0.25	103.753675
14.879000	0.25	103.569230
14.883167	0.25	103.471964
14.887333	0.25	103.404188
14.891500	0.25	103.422151
14.895667	0.25	103.513720
14.899833	0.25	103.666148
14.904000	0.25	103.872138
14.908167	0.25	104.176732
14.912333	0.25	104.574887
14.916500	0.25	105.051379
14.920667	0.25	105.642095
14.924833	0.25	106.338666
14.929000	0.25	107.105518
14.933167	0.25	107.912647
14.937333	0.25	108.735721
14.941500	0.25	109.562954
14.945667	0.25	110.303072
14.949833	0.25	110.914613
14.954000	0.25	111.383874
14.958167	0.25	111.670720
14.962333	0.25	111.801250
14.966500	0.25	111.797219
14.970667	0.25	111.679327
14.974833	0.25	111.448124
14.979000	0.25	111.194720
14.983167	0.25	110.919924
14.987333	0.25	110.664254
14.991500	0.25	110.472611
14.995667	0.25	110.305969
14.999833	0.25	110.200458
15.004000	0.25	110.133616
15.008167	0.25	110.095474
15.012333	0.25	110.117605
15.016500	0.25	110.200250
15.020667	0.25	110.309847
15.024833	0.25	110.463130
15.029000	0.25	110.672511
15.033167	0.25	110.893608
15.037333	0.25	111.112428
15.041500	0.25	111.295245
15.045667	0.25	111.436181
15.049833	0.25	111.518657
15.054000	0.25	111.534764
15.058167	0.25	111.514979
15.062333	0.25	111.445530
15.066500	0.25	111.350341
15.070667	0.25	111.257857
15.074833	0.25	111.209386
15.079000	0.25	111.187196
15.083167	0.25	111.209989
15.087333	0.25	111.292790
15.091500	0.25	111.413507
15.095667	0.25	111.582553
15.099833	0.25	111.780864
15.104000	0.25	112.033996
15.108167	0.25	112.318257
15.112333	0.25	112.657872
15.116500	0.25	113.004026
15.120667	0.25	113.370526
15.124833	0.25	113.724085
15.129000	0.25	114.019722
15.133167	0.25	114.250734
15.137333	0.25	114.375781
15.141500	0.25	114.376631
15.145667	0.25	114.236857
15.149833	0.25	113.963822
15.154000	0.25	113.576431
15.158167	0.25	113.143640
15.162333	0.25	112.741695
15.166500	0.25	112.451789
15.170667	0.25	112.376210
15.174833	0.25	112.625503
15.179000	0.25	113.274689
15.183167	0.25	114.327525
15.187333	0.25	115.741911
15.191500	0.25	117.441190
15.195667	0.25	119.317399
15.199833	0.25	121.227590
15.204000	0.25	123.014191
15.208167	0.25	124.554957
15.212333	0.25	125.802543
15.216500	0.25	126.699097
15.220667	0.25	127.246179
15.224833	0.25	127.411523
15.229000	0.25	127.264612
15.233167	0.25	126.841994
15.237333	0.25	126.201308
15.241500	0.25	125.363983
15.245667	0.25	124.417408
15.249833	0.25	123.356872
15.254000	0.25	122.254411
15.258167	0.25	121.151854
15.262333	0.25	120.061595
15.266500	0.25	118.994188
15.270667	0.25	117.958461
15.274833	0.25	116.941236
15.279000	0.25	115.958287
15.283167	0.25	115.019450
15.287333	0.25	114.077339
15.291500	0.25	113.117332
15.295667	0.25	112.191485
15.299833	0.25	111.259042
15.304000	0.25	110.331589
15.308167	0.25	109.422895
15.312333	0.25	108.555581
15.316500	0.25	107.749671
15.320667	0.25	106.990925
15.324833	0.25	106.325560
15.329000	0.25	105.727832
15.333167	0.25	105.230459
15.337333	0.25	104.835612
15.341500	0.25	104.567427
15.345667	0.25	104.392893
15.349833	0.25	104.370380
15.354000	0.25	104.454451
15.358167	0.25	104.676884
15.362333	0.25	105.009951
15.366500	0.25	105.494509
15.370667	0.25	106.074404
15.374833	0.25	106.770776
15.379000	0.25	107.546920
15.383167	0.25	108.346501
15.387333	0.25	109.198902
15.391500	0.25	109.969857
15.395667	0.25	110.671568
15.399833	0.25	111.239493
15.404000	0.25	111.686322
15.408167	0.25	111.937559
15.412333	0.25	112.037764
15.416500	0.25	111.973641
15.420667	0.25	111.771740
15.424833	0.25	111.450003
15.429000	0.25	111.050454
15.433167	0.25	110.617599
15.437333	0.25	110.152843
15.441500	0.25	109.699782
15.445667	0.25	109.261834
15.449833	0.25	108.854804
15.454000	0.25	108.496383
15.458167	0.25	108.180677
15.462333	0.25	107.933346
15.466500	0.25	107.734297
15.470667	0.25	107.622489
15.474833	0.25	107.540196
15.479000	0.25	107.536875
15.483167	0.25	107.585183
15.487333	0.25	107.689795
15.491500	0.25	107.872330
15.495667	0.25	108.083472
15.499833	0.25	108.360504
15.504000	0.25	108.683875
15.508167	0.25	109.056199
15.512333	0.25	109.458397
15.516500	0.25	109.901665
15.520667	0.25	110.425735
15.524833	0.25	110.966145
15.529000	0.25	111.520127
15.533167	0.25	112.115436
15.537333	0.25	112.769484
15.541500	0.25	113.465209
15.545667	0.25	114.232314
15.549833	0.25	114.985370
15.554000	0.25	115.825199
15.558167	0.25	116.688941
15.562333	0.25	117.486826
15.566500	0.25	118.266844
15.570667	0.25	118.942333
15.574833	0.25	119.504991
15.579000	0.25	119.896265
15.583167	0.25	120.064539
15.587333	0.25	120.073841
15.591500	0.25	119.827104
15.595667	0.25	119.395211
15.599833	0.25	118.802405
15.604000	0.25	118.014302
15.608167	0.25	117.116783
15.612333	0.25	116.088966
15.616500	0.25	114.998585
15.620667	0.25	113.817797
15.624833	0.25	112.554536
15.629000	0.25	111.277907
15.633167	0.25	109.945786
15.637333	0.25	108.654306
15.641500	0.25	107.336636
15.645667	0.25	106.075503
15.649833	0.25	104.898761
15.654000	0.25	103.834361
15.658167	0.25	102.895750
15.662333	0.25	102.111577
15.666500	0.25	101.498203
15.670667	0.25	101.072130
15.674833	0.25	100.843716
15.679000	0.25	100.747807
15.683167	0.25	100.803271
15.687333	0.25	100.986936
15.691500	0.25	101.233095
15.695667	0.25	101.547280
15.699833	0.25	101.868563
15.704000	0.25	102.106799
15.708167	0.25	102.324147
15.712333	0.25	102.447781
15.716500	0.25	102.451078
15.720667	0.25	102.377171
15.724833	0.25	102.186341
15.729000	0.25	101.946017
15.733167	0.25	101.650521
15.737333	0.25	101.334502
15.741500	0.25	101.055616
15.745667	0.25	100.889575
15.749833	0.25	100.810422
15.754000	0.25	100.916635
15.758167	0.25	101.217662
15.762333	0.25	101.694908
15.766500	0.25	102.412629
15.770667	0.25	103.295742
15.774833	0.25	104.296493
15.779000	0.25	105.434419
15.783167	0.25	106.586645
15.787333	0.25	107.729375
15.791500	0.25	108.789611
15.795667	0.25	109.747957
15.799833	0.25	110.549197
15.804000	0.25	111.213360
15.808167	0.25	111.738465
15.812333	0.25	112.140836
15.816500	0.25	112.438256
15.820667	0.25	112.680619
15.824833	0.25	112.896372
15.829000	0.25	113.073982
15.833167	0.25	113.283187
15.837333	0.25	113.474462
15.841500	0.25	113.677442
15.845667	0.25	113.845381
15.849833	0.25	114.029447
15.854000	0.25	114.168695
15.858167	0.25	114.278786
15.862333	0.25	114.370284
15.866500	0.25	114.392176
15.870667	0.25	114.452398
15.874833	0.25	114.488185
15.879000	0.25	114.512188
15.883167	0.25	114.590812
15.887333	0.25	114.728115
15.891500	0.25	114.921505
15.895667	0.25	115.211261
15.899833	0.25	115.645286
15.904000	0.25	116.146032
15.908167	0.25	116.728326
15.912333	0.25	117.388849
15.916500	0.25	118.031443
15.920667	0.25	118.652952
15.924833	0.25	119.141188
15.929000	0.25	119.403280
15.933167	0.25	119.440140
15.937333	0.25	119.138158
15.941500	0.25	118.579088
15.945667	0.25	117.764170
15.949833	0.25	116.690207
15.954000	0.25	115.507865
15.958167	0.25	114.227737
15.962333	0.25	112.892847
15.966500	0.25	111.620853
15.970667	0.25	110.420594
15.974833	0.25	109.342425
15.979000	0.25	108.419223
15.983167	0.25	107.672761
15.987333	0.25	107.132591
15.991500	0.25	106.780056
15.995667	0.25	106.668269
15.999833	0.25	106.755339
16.004000	0.25	107.030324
16.008167	0.25	107.509709
16.012333	0.25	108.142078
16.016500	0.25	108.901510
16.020667	0.25	109.705915
16.024833	0.25	110.516812
16.029000	0.25	111.324832
16.033167	0.25	112.047319
16.037333	0.25	112.645787
16.041500	0.25	113.143014
16.045667	0.25	113.470364
16.049833	0.25	113.670119
16.054000	0.25	113.711630
16.058167	0.25	113.617922
16.062333	0.25	113.383461
16.066500	0.25	113.006104
16.070667	0.25	112.481405
16.074833	0.25	111.853143
16.079000	0.25	111.143526
16.083167	0.25	110.311998
16.087333	0.25	109.433812
16.091500	0.25	108.523188
16.095667	0.25	107.626735
16.099833	0.25	106.764155
16.104000	0.25	105.946251
16.108167	0.25	105.198453
16.112333	0.25	104.552999
16.116500	0.25	104.016374
16.120667	0.25	103.574855
16.124833	0.25	103.235401
16.129000	0.25	102.993499
16.133167	0.25	102.840692
16.137333	0.25	102.770425
16.141500	0.25	102.757620
16.145667	0.25	102.752806
16.149833	0.25	102.796843
16.154000	0.25	102.823694
16.158167	0.25	102.883271
16.162333	0.25	102.920813
16.166500	0.25	102.965504
16.170667	0.25	102.990661
16.174833	0.25	103.032823
16.179000	0.25	103.111839
16.183167	0.25	103.243322
16.187333	0.25	103.388341
16.191500	0.25	103.634565
16.195667	0.25	103.956710
16.199833	0.25	104.348893
16.204000	0.25	104.801829
16.208167	0.25	105.314068
16.212333	0.25	105.873135
16.216500	0.25	106.424509
16.220667	0.25	107.006334
16.224833	0.25	107.551865
16.229000	0.25	108.093847
16.233167	0.25	108.615616
16.237333	0.25	109.125855
16.241500	0.25	109.586330
16.245667	0.25	110.029164
16.249833	0.25	110.455356
16.254000	0.25	110.877773
16.258167	0.25	111.263390
16.262333	0.25	111.602185
16.266500	0.25	111.894035
16.270667	0.25	112.101972
16.274833	0.25	112.224308
16.279000	0.25	112.270384
16.283167	0.25	112.244904
16.287333	0.25	112.115571
16.291500	0.25	111.937362
16.295667	0.25	111.727793
16.299833	0.25	111.480739
16.304000	0.25	111.212044
16.308167	0.25	110.990060
16.312333	0.25	110.800275
16.316500	0.25	110.668497
16.320667	0.25	110.554399
16.324833	0.25	110.515736
16.329000	0.25	110.532096
16.333167	0.25	110.520339
16.337333	0.25	110.525147
16.341500	0.25	110.513713
16.345667	0.25	110.494778
16.349833	0.25	110.397902
16.354000	0.25	110.266053
16.358167	0.25	110.069967
16.362333	0.25	109.783830
16.366500	0.25	109.453855
16.370667	0.25	109.072772
16.374833	0.25	108.638559
16.379000	0.25	108.206206
16.383167	0.25	107.734034
16.387333	0.25	107.323499
16.391500	0.25	106.948050
16.395667	0.25	106.635270
16.399833	0.25	106.386014
16.404000	0.25	106.201437
16.408167	0.25	106.106037
16.412333	0.25	106.097268
16.416500	0.25	106.132972
16.420667	0.25	106.204625
16.424833	0.25	106.261113
16.429000	0.25	106.300751
16.433167	0.25	106.317443
16.437333	0.25	106.287997
16.441500	0.25	106.189409
16.445667	0.25	106.033985
16.449833	0.25	105.798051
16.454000	0.25	105.490384
16.458167	0.25	105.135465
16.462333	0.25	104.735873
16.466500	0.25	104.276906
16.470667	0.25	103.802025
16.474833	0.25	103.321153
16.479000	0.25	102.828056
16.483167	0.25	102.366891
16.487333	0.25	101.906877
16.491500	0.25	101.477730
16.495667	0.25	101.072381
16.499833	0.25	100.708210
16.504000	0.25	100.406973
16.508167	0.25	100.200808
16.512333	0.25	100.024976
16.516500	0.25	99.883201
16.520667	0.25	99.790529
16.524833	0.25	99.714420
16.529000	0.25	99.632953
16.533167	0.25	99.510026
16.537333	0.25	99.364635
16.541500	0.25	99.154386
16.545667	0.25	98.934288
16.549833	0.25	98.669606
16.554000	0.25	98.387648
16.558167	0.25	98.094913
16.562333	0.25	97.815940
16.566500	0.25	97.546462
16.570667	0.25	97.374411
16.574833	0.25	97.253343
16.579000	0.25	97.241260
16.583167	0.25	97.343707
16.587333	0.25	97.509884
16.591500	0.25	97.802265
16.595667	0.25	98.184570
16.599833	0.25	98.663292
16.604000	0.25	99.242092
16.608167	0.25	99.927472
16.612333	0.25	100.671435
16.616500	0.25	101.517862
16.620667	0.25	102.496506
16.624833	0.25	103.588838
16.629000	0.25	104.781193
16.633167	0.25	106.125064
16.637333	0.25	107.586390
16.641500	0.25	109.128542
16.645667	0.25	110.728509
16.649833	0.25	112.324269
16.654000	0.25	113.869886
16.658167	0.25	115.286898
16.662333	0.25	116.537731
16.666500	0.25	117.585714
16.670667	0.25	118.348178
16.674833	0.25	118.829601
16.679000	0.25	119.026049
16.683167	0.25	118.954838
16.687333	0.25	118.676861
16.691500	0.25	118.206886
16.695667	0.25	117.561940
16.699833	0.25	116.902478
16.704000	0.25	116.210306
16.708167	0.25	115.522629
16.712333	0.25	114.866862
16.716500	0.25	114.293462
16.720667	0.25	113.810309
16.724833	0.25	113.344976
16.729000	0.25	112.984099
16.733167	0.25	112.679462
16.737333	0.25	112.406032
16.741500	0.25	112.181159
16.745667	0.25	111.996840
16.749833	0.25	111.808008
16.754000	0.25	111.651290
16.758167	0.25	111.500115
16.762333	0.25	111.346548
16.766500	0.25	111.199050
16.770667	0.25	111.020993
16.774833	0.25	110.837096
16.779000	0.25	110.665406
16.783167	0.25	110.484100
16.787333	0.25	110.276020
16.791500	0.25	110.063132
16.795667	0.25	109.838716
16.799833	0.25	109.598406
16.804000	0.25	109.396584
16.808167	0.25	109.215611
16.812333	0.25	109.092017
16.816500	0.25	109.105660
16.820667	0.25	109.251805
16.824833	0.25	109.643788
16.829000	0.25	110.270551
16.833167	0.25	111.240501
16.837333	0.25	112.610397
16.841500	0.25	114.357079
16.845667	0.25	116.555489
16.849833	0.25	119.157210
16.854000	0.25	122.078771
16.858167	0.25	125.240526
16.862333	0.25	128.514703
16.866500	0.25	131.805552
16.870667	0.25	134.945209
16.874833	0.25	137.810057
16.879000	0.25	140.319412
16.883167	0.25	142.384715
16.887333	0.25	143.996152
16.891500	0.25	145.110506
16.895667	0.25	145.769751
16.899833	0.25	145.963244
16.904000	0.25	145.755951
16.908167	0.25	145.183770
16.912333	0.25	144.387257
16.916500	0.25	143.365733
16.920667	0.25	142.200516
16.924833	0.25	140.920548
16.929000	0.25	139.541212
16.933167	0.25	138.109643
16.937333	0.25	136.597953
16.941500	0.25	135.020360
16.945667	0.25	133.351074
16.949833	0.25	131.593712
16.954000	0.25	129.772935
16.958167	0.25	127.881890
16.962333	0.25	125.909527
16.966500	0.25	123.940340
16.970667	0.25	121.969430
16.974833	0.25	120.010220
16.979000	0.25	118.119634
16.983167	0.25	116.342785
16.987333	0.25	114.651827
16.991500	0.25	113.122776
16.995667	0.25	111.733840
16.999833	0.25	110.499611
17.004000	0.25	109.406909
17.008167	0.25	108.510588
17.012333	0.25	107.750633
17.016500	0.25	107.157396
17.020667	0.25	106.706948
17.024833	0.25	106.379766
17.029000	0.25	106.171459
17.033167	0.25	106.037678
17.037333	0.25	106.003334
17.041500	0.25	106.047705
17.045667	0.25	106.153424
17.049833	0.25	106.338346
17.054000	0.25	106.637829
17.058167	0.25	107.065912
17.062333	0.25	107.758857
17.066500	0.25	108.758396
17.070667	0.25	110.208642
17.074833	0.25	112.192341
17.079000	0.25	114.757761
17.083167	0.25	117.860437
17.087333	0.25	121.404592
17.091500	0.25	125.191516
17.095667	0.25	129.079258
17.099833	0.25	132.839329
17.104000	0.25	136.321709
17.108167	0.25	139.347564
17.112333	0.25	141.894552
17.116500	0.25	143.842783
17.120667	0.25	145.289106
17.124833	0.25	146.163985
17.129000	0.25	146.543280
17.133167	0.25	146.499307
17.137333	0.25	146.077948
17.141500	0.25	145.375342
17.145667	0.25	144.397582
17.149833	0.25	143.216561
17.154000	0.25	141.896825
17.158167	0.25	140.453119
17.162333	0.25	138.956244
17.166500	0.25	137.417166
17.170667	0.25	135.897084
17.174833	0.25	134.377778
17.179000	0.25	132.899501
17.183167	0.25	131.523621
17.187333	0.25	130.225121
17.191500	0.25	129.050959
17.195667	0.25	127.968823
17.199833	0.25	127.023934
17.204000	0.25	126.094998
17.208167	0.25	125.294288
17.212333	0.25	124.515701
17.216500	0.25	123.794173
17.220667	0.25	123.081920
17.224833	0.25	122.391274
17.229000	0.25	121.694896
17.233167	0.25	121.000105
17.237333	0.25	120.235797
17.241500	0.25	119.455095
17.245667	0.25	118.712799
17.249833	0.25	117.967330
17.254000	0.25	117.216864
17.258167	0.25	116.486961
17.262333	0.25	115.836887
17.266500	0.25	115.236270
17.270667	0.25	114.727251
17.274833	0.25	114.306184
17.279000	0.25	113.989084
17.283167	0.25	113.805810
17.287333	0.25	113.723673
17.291500	0.25	113.774129
17.295667	0.25	113.937958
17.299833	0.25	114.217367
17.304000	0.25	114.602366
17.308167	0.25	115.070697
17.312333	0.25	115.610046
17.316500	0.25	116.223647
17.320667	0.25	116.824874
17.324833	0.25	117.414191
17.329000	0.25	117.927623
17.333167	0.25	118.330884
17.337333	0.25	118.578763
17.341500	0.25	118.668232
17.345667	0.25	118.526234
17.349833	0.25	118.220931
17.354000	0.25	117.740687
17.358167	0.25	117.144842
17.362333	0.25	116.456623
17.366500	0.25	115.728626
17.370667	0.25	115.014449
17.374833	0.25	114.350560
17.379000	0.25	113.752921
17.383167	0.25	113.254760
17.387333	0.25	112.857051
17.391500	0.25	112.520289
17.395667	0.25	112.269338
17.399833	0.25	112.073002
17.404000	0.25	111.913326
17.408167	0.25	111.737181
17.412333	0.25	111.548077
17.416500	0.25	111.339027
17.420667	0.25	111.060384
17.424833	0.25	110.791913
17.429000	0.25	110.527072
17.433167	0.25	110.249488
17.437333	0.25	110.018038
17.441500	0.25	109.851566
17.445667	0.25	109.785627
17.449833	0.25	109.805976
17.454000	0.25	109.994640
17.458167	0.25	110.253850
17.462333	0.25	110.642441
17.466500	0.25	111.083658
17.470667	0.25	111.594837
17.474833	0.25	112.132559
17.479000	0.25	112.690366
17.483167	0.25	113.257926
17.487333	0.25	113.779744
17.491500	0.25	114.260193
17.495667	0.25	114.666536
17.499833	0.25	115.030549
17.504000	0.25	115.304399
17.508167	0.25	115.509735
17.512333	0.25	115.651482
17.516500	0.25	115.724083
17.520667	0.25	115.745492
17.524833	0.25	115.723141
17.529000	0.25	115.700451
17.533167	0.25	115.649841
17.537333	0.25	115.623191
17.541500	0.25	115.630153
17.545667	0.25	115.726105
17.549833	0.25	115.852033
17.554000	0.25	116.085586
17.558167	0.25	116.366954
17.562333	0.25	116.699247
17.566500	0.25	117.067128
17.570667	0.25	117.452202
17.574833	0.25	117.811483
17.579000	0.25	118.154451
17.583167	0.25	118.507559
17.587333	0.25	118.881412
17.591500	0.25	119.315481
17.595667	0.25	119.785353
17.599833	0.25	120.322586
17.604000	0.25	120.902804
17.608167	0.25	121.553594
17.612333	0.25	122.204198
17.616500	0.25	122.846616
17.620667	0.25	123.357622
17.624833	0.25	123.773312
17.629000	0.25	124.018615
17.633167	0.25	124.086057
17.637333	0.25	123.928436
17.641500	0.25	123.566082
17.645667	0.25	122.987999
17.649833	0.25	122.216465
17.654000	0.25	121.285400
17.658167	0.25	120.184680
17.662333	0.25	119.021821
17.666500	0.25	117.741956
17.670667	0.25	116.402246
17.674833	0.25	115.086981
17.679000	0.25	113.787853
17.683167	0.25	112.493213
17.687333	0.25	111.286880
17.691500	0.25	110.135757
17.695667	0.25	109.071396
17.699833	0.25	108.108000
17.704000	0.25	107.235424
17.708167	0.25	106.445275
17.712333	0.25	105.784222
17.716500	0.25	105.210406
17.720667	0.25	104.776878
17.724833	0.25	104.426279
17.729000	0.25	104.177142
17.733167	0.25	103.994223
17.737333	0.25	103.897656
17.741500	0.25	103.873460
17.745667	0.25	103.889901
17.749833	0.25	103.940541
17.754000	0.25	104.025634
17.758167	0.25	104.109847
17.762333	0.25	104.233806
17.766500	0.25	104.376882
17.770667	0.25	104.575654
17.774833	0.25	104.764141
17.779000	0.25	105.000079
17.783167	0.25	105.302659
17.787333	0.25	105.647239
17.791500	0.25	106.081962
17.795667	0.25	106.605647
17.799833	0.25	107.174348
17.804000	0.25	107.793984
17.808167	0.25	108.445833
17.812333	0.25	109.107967
17.816500	0.25	109.781065
17.820667	0.25	110.404177
17.824833	0.25	110.921905
17.829000	0.25	111.328759
17.833167	0.25	111.618715
17.837333	0.25	111.743451
17.841500	0.25	111.721514
17.845667	0.25	111.537982
17.849833	0.25	111.166191
17.854000	0.25	110.676758
17.858167	0.25	110.082969
17.862333	0.25	109.409820
17.866500	0.25	108.682626
17.870667	0.25	107.981849
17.874833	0.25	107.292938
17.879000	0.25	106.662231
17.883167	0.25	106.185177
17.887333	0.25	105.841014
17.891500	0.25	105.659508
17.895667	0.25	105.661285
17.899833	0.25	105.838133
17.904000	0.25	106.218600
17.908167	0.25	106.751943
17.912333	0.25	107.422597
17.916500	0.25	108.241615
17.920667	0.25	109.140336
17.924833	0.25	110.113344
17.929000	0.25	111.080827
17.933167	0.25	112.018481
17.937333	0.25	112.880544
17.941500	0.25	113.661053
17.945667	0.25	114.323345
17.949833	0.25	114.828522
17.954000	0.25	115.209130
17.958167	0.25	115.426772
17.962333	0.25	115.510399
17.966500	0.25	115.470820
17.970667	0.25	115.392265
17.974833	0.25	115.219745
17.979000	0.25	115.008023
17.983167	0.25	114.817680
17.987333	0.25	114.633002
17.991500	0.25	114.442248
17.995667	0.25	114.265030
17.999833	0.25	114.122453
18.004000	0.25	113.989776
18.008167	0.25	113.866219
18.012333	0.25	113.699091
18.016500	0.25	113.509916
18.020667	0.25	113.293232
18.024833	0.25	113.032127
18.029000	0.25	112.785866
18.033167	0.25	112.543094
18.037333	0.25	112.340186
18.041500	0.25	112.184102
18.045667	0.25	112.040984
18.049833	0.25	111.925794
18.054000	0.25	111.869834
18.058167	0.25	111.832080
18.062333	0.25	111.788256
18.066500	0.25	111.740158
18.070667	0.25	111.674325
18.074833	0.25	111.562389
18.079000	0.25	111.400579
18.083167	0.25	111.201686
18.087333	0.25	110.936738
18.091500	0.25	110.650250
18.095667	0.25	110.346524
18.099833	0.25	110.007707
18.104000	0.25	109.631813
18.108167	0.25	109.282829
18.112333	0.25	108.949253
18.116500	0.25	108.615911
18.120667	0.25	108.376889
18.124833	0.25	108.174778
18.129000	0.25	108.056470
18.133167	0.25	108.018035
18.137333	0.25	108.055026
18.141500	0.25	108.205141
18.145667	0.25	108.414432
18.149833	0.25	108.727320
18.154000	0.25	109.066852
18.158167	0.25	109.446465
18.162333	0.25	109.860238
18.166500	0.25	110.267883
18.170667	0.25	110.617583
18.174833	0.25	110.968043
18.179000	0.25	111.325095
18.183167	0.25	111.617682
18.187333	0.25	111.905348
18.191500	0.25	112.166369
18.195667	0.25	112.434236
18.199833	0.25	112.734088
18.204000	0.25	112.995751
18.208167	0.25	113.284371
18.212333	0.25	113.579960
18.216500	0.25	113.863866
18.220667	0.25	114.121886
18.224833	0.25	114.360521
18.229000	0.25	114.603757
18.233167	0.25	114.887074
18.237333	0.25	115.193538
18.241500	0.25	115.533153
18.245667	0.25	115.925729
18.249833	0.25	116.392681
18.254000	0.25	116.927734
18.258167	0.25	117.547206
18.262333	0.25	118.204338
18.266500	0.25	118.840504
18.270667	0.25	119.515811
18.274833	0.25	120.111532
18.279000	0.25	120.650725
18.283167	0.25	121.151992
18.287333	0.25	121.583656
18.291500	0.25	121.923693
18.295667	0.25	122.244031
18.299833	0.25	122.498820
18.304000	0.25	122.753152
18.308167	0.25	123.006107
18.312333	0.25	123.281763
18.316500	0.25	123.573020
18.320667	0.25	123.935136
18.324833	0.25	124.314865
18.329000	0.25	124.658148
18.333167	0.25	124.983688
18.337333	0.25	125.278864
18.341500	0.25	125.511021
18.345667	0.25	125.649059
18.349833	0.25	125.658075
18.354000	0.25	125.520061
18.358167	0.25	125.190098
18.362333	0.25	124.726285
18.366500	0.25	124.087013
18.370667	0.25	123.268996
18.374833	0.25	122.328526
18.379000	0.25	121.260308
18.383167	0.25	120.087156
18.387333	0.25	118.900955
18.391500	0.25	117.664618
18.395667	0.25	116.429287
18.399833	0.25	115.244406
18.404000	0.25	114.086861
18.408167	0.25	113.020766
18.412333	0.25	112.055219
18.416500	0.25	111.193590
18.420667	0.25	110.487142
18.424833	0.25	109.865729
18.429000	0.25	109.386342
18.433167	0.25	109.087430
18.437333	0.25	108.904692
18.441500	0.25	108.876472
18.445667	0.25	108.983389
18.449833	0.25	109.236345
18.454000	0.25	109.645012
18.458167	0.25	110.192284
18.462333	0.25	110.885648
18.466500	0.25	111.727567
18.470667	0.25	112.697756
18.474833	0.25	113.767382
18.479000	0.25	114.977715
18.483167	0.25	116.244534
18.487333	0.25	117.591412
18.491500	0.25	118.931204
18.495667	0.25	120.292861
18.499833	0.25	121.639059
18.504000	0.25	122.882684
18.508167	0.25	124.050459
18.512333	0.25	125.096250
18.516500	0.25	125.997049
18.520667	0.25	126.757074
18.524833	0.25	127.399946
18.529000	0.25	127.895820
18.533167	0.25	128.273426
18.537333	0.25	128.544698
18.541500	0.25	128.751612
18.545667	0.25	128.875719
18.549833	0.25	128.952681
18.554000	0.25	128.989838
18.558167	0.25	128.975897
18.562333	0.25	128.988004
18.566500	0.25	128.923430
18.570667	0.25	128.873277
18.574833	0.25	128.822927
18.579000	0.25	128.729648
18.583167	0.25	128.629270
18.587333	0.25	128.525782
18.591500	0.25	128.352514
18.595667	0.25	128.185585
18.599833	0.25	128.007815
18.604000	0.25	127.800787
18.608167	0.25	127.576867
18.612333	0.25	127.338783
18.616500	0.25	127.090894
18.620667	0.25	126.873344
18.624833	0.25	126.672396
18.629000	0.25	126.534405
18.633167	0.25	126.437677
18.637333	0.25	126.386931
18.641500	0.25	126.388604
18.645667	0.25	126.448314
18.649833	0.25	126.523542
18.654000	0.25	126.604672
18.658167	0.25	126.655819
18.662333	0.25	126.649603
18.666500	0.25	126.563649
18.670667	0.25	126.363409
18.674833	0.25	126.102233
18.679000	0.25	125.706837
18.683167	0.25	125.215078
18.687333	0.25	124.663572
18.691500	0.25	124.080405
18.695667	0.25	123.509068
18.699833	0.25	122.932336
18.704000	0.25	122.485649
18.708167	0.25	122.144709
18.712333	0.25	121.961390
18.716500	0.25	121.968937
18.720667	0.25	122.189685
18.724833	0.25	122.611969
18.729000	0.25	123.249322
18.733167	0.25	124.017463
18.737333	0.25	124.903877
18.741500	0.25	125.806000
18.745667	0.25	126.683107
18.749833	0.25	127.472441
18.754000	0.25	128.148106
18.758167	0.25	128.661282
18.762333	0.25	128.984758
18.766500	0.25	129.157369
18.770667	0.25	129.231572
18.774833	0.25	129.201844
18.779000	0.25	129.122227
18.783167	0.25	129.047457
18.787333	0.25	129.004495
18.791500	0.25	129.084304
18.795667	0.25	129.228271
18.799833	0.25	129.440764
18.804000	0.25	129.779609
18.808167	0.25	130.203593
18.812333	0.25	130.670895
18.816500	0.25	131.149385
18.820667	0.25	131.618526
18.824833	0.25	132.060661
18.829000	0.25	132.431269
18.833167	0.25	132.739960
18.837333	0.25	132.973295
18.841500	0.25	133.159838
18.845667	0.25	133.300117
18.849833	0.25	133.464531
18.854000	0.25	133.665334
18.858167	0.25	133.933805
18.862333	0.25	134.336028
18.866500	0.25	134.846185
18.870667	0.25	135.459933
18.874833	0.25	136.230832
18.879000	0.25	137.084080
18.883167	0.25	138.044707
18.887333	0.25	139.024240
18.891500	0.25	140.033794
18.895667	0.25	141.038905
18.899833	0.25	142.042553
18.904000	0.25	143.009981
18.908167	0.25	143.962580
18.912333	0.25	144.908923
18.916500	0.25	145.832403
18.920667	0.25	146.817188
18.924833	0.25	147.831534
18.929000	0.25	148.930822
18.933167	0.25	150.140019
18.937333	0.25	151.444812
18.941500	0.25	152.889034
18.945667	0.25	154.459622
18.949833	0.25	156.156773
18.954000	0.25	157.989296
18.958167	0.25	159.948228
18.962333	0.25	162.094738
18.966500	0.25	164.335363
18.970667	0.25	166.771055
18.974833	0.25	169.385586
18.979000	0.25	172.205947
18.983167	0.25	175.288526
18.987333	0.25	178.701339
18.991500	0.25	182.517703
18.995667	0.25	186.816414
18.999833	0.25	191.705036
19.004000	0.25	197.202555
19.008167	0.25	203.392829
19.012333	0.25	210.101157
19.016500	0.25	217.240587
19.020667	0.25	224.601135
19.024833	0.25	231.984944
19.029000	0.25	239.058007
19.033167	0.25	245.556671
19.037333	0.25	251.385882
19.041500	0.25	256.473689
19.045667	0.25	260.934028
19.049833	0.25	265.098818
19.054000	0.25	269.353074
19.058167	0.25	274.023362
19.062333	0.25	279.267817
19.066500	0.25	285.201119
19.070667	0.25	291.840917
19.074833	0.25	299.221682
19.079000	0.25	307.471582
19.083167	0.25	316.534450
19.087333	0.25	326.032088
19.091500	0.25	335.790932
19.095667	0.25	345.947824
19.099833	0.25	356.779575
19.104000	0.25	368.608399
19.108167	0.25	381.802891
19.112333	0.25	396.571472
19.116500	0.25	412.717700
19.120667	0.25	429.715033
19.124833	0.25	446.894449
19.129000	0.25	463.748478
19.133167	0.25	480.130583
19.137333	0.25	496.073993
19.141500	0.25	511.740757
19.145667	0.25	527.850391
19.149833	0.25	545.160154
19.154000	0.25	563.744662
19.158167	0.25	583.006303
19.162333	0.25	602.173933
19.166500	0.25	621.017007
19.170667	0.25	639.882615
19.174833	0.25	659.322057
19.179000	0.25	679.891742
19.183167	0.25	701.639668
19.187333	0.25	724.805032
19.191500	0.25	749.407368
19.195667	0.25	775.192800
19.199833	0.25	801.922269
19.204000	0.25	830.186786
19.208167	0.25	860.200430
19.212333	0.25	892.958346
19.216500	0.25	929.295061
19.220667	0.25	969.895953
19.224833	0.25	1,014.267276
19.229000	0.25	1,061.261987
19.233167	0.25	1,109.589023
19.237333	0.25	1,159.069988
19.241500	0.25	1,209.819858
19.245667	0.25	1,262.349910
19.249833	0.25	1,317.075995
19.254000	0.25	1,374.862247
19.258167	0.25	1,435.411694
19.262333	0.25	1,498.238653
19.266500	0.25	1,563.517425
19.270667	0.25	1,631.366959
19.274833	0.25	1,702.955109
19.279000	0.25	1,777.228761
19.283167	0.25	1,854.806779
19.287333	0.25	1,935.363413
19.291500	0.25	2,019.156918
19.295667	0.25	2,105.434892
19.299833	0.25	2,192.591728
19.304000	0.25	2,281.260497
19.308167	0.25	2,371.046987
19.312333	0.25	2,459.743306
19.316500	0.25	2,550.892893
19.320667	0.25	2,647.739153
19.324833	0.25	2,751.077797
19.329000	0.25	2,879.406093
19.333167	0.25	3,030.406116
19.337333	0.25	3,212.978467
19.341500	0.25	3,481.989506
19.345667	0.25	4,043.540478
19.349833	0.25	4,831.467711
19.354000	0.25	4,970.303884
19.358167	0.25	4,994.767416
19.362333	0.25	4,999.077996
19.366500	0.25	4,999.837539
19.370667	0.25	4,999.971374
19.374833	0.25	4,999.994956
19.379000	0.25	4,999.999111
19.383167	0.25	4,999.999843
19.387333	0.25	4,999.999972
19.391500	0.25	4,999.999995
19.395667	0.25	4,999.999999
19.399833	0.25	5,000.000000
19.404000	0.25	5,000.000000
19.408167	0.25	5,000.000000
19.412333	0.25	5,000.000000
19.416500	0.25	5,000.000000
19.420667	0.25	5,000.000000
19.424833	0.25	5,000.000000
19.429000	0.25	5,000.000000
19.433167	0.25	5,000.000000
19.437333	0.25	5,000.000000
19.441500	0.25	5,000.000000
19.445667	0.25	5,000.000000
19.449833	0.25	5,000.000000
19.454000	0.25	5,000.000000
19.458167	0.25	5,000.000000
19.462333	0.25	5,000.000000
19.466500	0.25	5,000.000000
19.470667	0.25	5,000.000000
19.474833	0.25	5,000.000000
19.479000	0.25	5,000.000000
19.483167	0.25	5,000.000000
19.487333	0.25	5,000.000000
19.491500	0.25	5,000.000000
19.495667	0.25	5,000.000000
19.499833	0.25	5,000.000000
19.504000	0.25	5,000.000000
19.508167	0.25	5,000.000000
19.512333	0.25	5,000.000000
19.516500	0.25	5,000.000000
19.520667	0.25	5,000.000000
19.524833	0.25	4,228.162114
19.529000	0.25	3,563.993942
19.533167	0.25	3,206.488791
19.537333	0.25	2,988.923629
19.541500	0.25	2,827.261992
19.545667	0.25	2,699.152581
19.549833	0.25	2,588.324940
19.554000	0.25	2,494.956723
19.558167	0.25	2,400.241676
19.562333	0.25	2,307.561442
19.566500	0.25	2,217.513853
19.570667	0.25	2,127.331193
19.574833	0.25	2,040.276284
19.579000	0.25	1,956.468633
19.583167	0.25	1,878.686318
19.587333	0.25	1,808.055862
19.591500	0.25	1,744.191577
19.595667	0.25	1,685.505396
19.599833	0.25	1,630.136109
19.604000	0.25	1,577.059936
19.608167	0.25	1,524.207369
19.612333	0.25	1,471.092961
19.616500	0.25	1,418.090509
19.620667	0.25	1,365.083013
19.624833	0.25	1,312.690254
19.629000	0.25	1,261.206673
19.633167	0.25	1,210.510933
19.637333	0.25	1,161.142127
19.641500	0.25	1,113.100574
19.645667	0.25	1,066.466274
19.649833	0.25	1,021.203045
19.654000	0.25	977.574443
19.658167	0.25	935.308527
19.662333	0.25	894.785440
19.666500	0.25	856.038755
19.670667	0.25	819.207688
19.674833	0.25	784.445738
19.679000	0.25	751.577560
19.683167	0.25	720.594241
19.687333	0.25	691.733089
19.691500	0.25	664.732800
19.695667	0.25	639.543780
19.699833	0.25	616.138552
19.704000	0.25	594.447163
19.708167	0.25	574.371503
19.712333	0.25	555.801457
19.716500	0.25	538.598673
19.720667	0.25	522.254412
19.724833	0.25	506.472408
19.729000	0.25	491.017856
19.733167	0.25	476.104437
19.737333	0.25	462.610611
19.741500	0.25	452.504343
19.745667	0.25	448.343982
19.749833	0.25	452.635492
19.754000	0.25	466.734217
19.758167	0.25	489.810372
19.762333	0.25	518.572543
19.766500	0.25	548.159766
19.770667	0.25	573.224655
19.774833	0.25	589.047925
19.779000	0.25	593.362414
19.783167	0.25	585.874246
19.787333	0.25	568.124273
19.791500	0.25	542.488767
19.795667	0.25	511.608755
19.799833	0.25	478.062475
19.804000	0.25	443.887787
19.808167	0.25	410.714070
19.812333	0.25	379.454789
19.816500	0.25	350.800543
19.820667	0.25	324.867383
19.824833	0.25	301.649133
19.829000	0.25	281.015921
19.833167	0.25	262.810568
19.837333	0.25	246.835941
19.841500	0.25	232.912436
19.845667	0.25	220.813243
19.849833	0.25	210.358667
19.854000	0.25	201.282872
19.858167	0.25	193.379703
19.862333	0.25	186.371273
19.866500	0.25	180.126124
19.870667	0.25	174.432250
19.874833	0.25	169.233567
19.879000	0.25	164.418147
19.883167	0.25	159.934084
19.887333	0.25	155.750580
19.891500	0.25	151.831052
19.895667	0.25	148.106041
19.899833	0.25	144.500834
19.904000	0.25	140.956604
19.908167	0.25	137.375478
19.912333	0.25	133.765812
19.916500	0.25	130.120901
19.920667	0.25	126.498895
19.924833	0.25	122.938575
19.929000	0.25	119.537392
19.933167	0.25	116.370528
19.937333	0.25	113.402826
19.941500	0.25	110.615670
19.945667	0.25	107.991132
19.949833	0.25	105.452009
19.954000	0.25	102.941663
19.958167	0.25	100.455598
19.962333	0.25	97.983420
19.966500	0.25	95.544779
19.970667	0.25	93.157664
19.974833	0.25	90.844812
19.979000	0.25	88.661555
19.983167	0.25	86.529444
19.987333	0.25	84.530165
19.991500	0.25	82.609445
19.995667	0.25	80.775023
19.999833	0.25	78.989620
20.004000	0.25	77.271718
20.008167	0.25	75.653677
20.012333	0.25	74.061685
20.016500	0.25	72.550592
20.020667	0.25	71.095526
20.024833	0.25	69.681042
20.029000	0.25	68.321732
20.033167	0.25	66.987038
20.037333	0.25	65.707869
20.041500	0.25	64.451166
20.045667	0.25	63.271619
20.049833	0.25	62.115285
20.054000	0.25	60.999413
20.058167	0.25	59.905274
20.062333	0.25	58.876284
20.066500	0.25	57.855951
20.070667	0.25	56.898039
20.074833	0.25	55.932105
20.079000	0.25	54.970370
20.083167	0.25	54.042307
20.087333	0.25	53.126050
20.091500	0.25	52.219088
20.095667	0.25	51.319387
20.099833	0.25	50.429394
20.104000	0.25	49.547061
20.108167	0.25	48.692191
20.112333	0.25	47.871561
20.116500	0.25	47.075675
20.120667	0.25	46.356919
20.124833	0.25	45.707575
20.129000	0.25	45.106682
20.133167	0.25	44.575973
20.137333	0.25	44.056397
20.141500	0.25	43.535509
20.145667	0.25	43.004175
20.149833	0.25	42.442908
20.154000	0.25	41.797898
20.158167	0.25	41.138375
20.162333	0.25	40.459018
20.166500	0.25	39.762099
20.170667	0.25	39.047137
20.174833	0.25	38.289687
20.179000	0.25	37.582792
20.183167	0.25	36.827278
20.187333	0.25	36.105926
20.191500	0.25	35.397721
20.195667	0.25	34.685193
20.199833	0.25	33.974881
20.204000	0.25	33.291175
20.208167	0.25	32.659349
20.212333	0.25	32.052513
20.216500	0.25	31.504054
20.220667	0.25	31.051872
20.224833	0.25	30.614857
20.229000	0.25	30.260035
20.233167	0.25	29.922043
20.237333	0.25	29.584764
20.241500	0.25	29.249473
20.245667	0.25	28.880205
20.249833	0.25	28.513867
20.254000	0.25	28.142151
20.258167	0.25	27.756974
20.262333	0.25	27.385927
20.266500	0.25	27.006475
20.270667	0.25	26.634718
20.274833	0.25	26.229141
20.279000	0.25	25.819078
20.283167	0.25	25.389755
20.287333	0.25	24.939103
20.291500	0.25	24.456360
20.295667	0.25	23.994284
20.299833	0.25	23.493106
20.304000	0.25	23.034077
20.308167	0.25	22.578388
20.312333	0.25	22.142438
20.316500	0.25	21.743807
20.320667	0.25	21.429666
20.324833	0.25	21.199517
20.329000	0.25	21.068914
20.333167	0.25	21.090279
20.337333	0.25	21.255353
20.341500	0.25	21.514336
20.345667	0.25	21.790770
20.349833	0.25	22.037695
20.354000	0.25	22.129984
20.358167	0.25	22.056109
20.362333	0.25	21.786630
20.366500	0.25	21.382218
20.370667	0.25	20.834621
20.374833	0.25	20.185003
20.379000	0.25	19.509386
20.383167	0.25	18.847387
20.387333	0.25	18.264082
20.391500	0.25	17.812161
20.395667	0.25	17.609745
20.399833	0.25	17.739867
20.404000	0.25	18.204628
20.408167	0.25	18.934158
20.412333	0.25	19.825661
20.416500	0.25	20.669888
20.420667	0.25	21.339046
20.424833	0.25	21.768253
20.429000	0.25	21.986893
20.433167	0.25	22.008428
20.437333	0.25	21.927368
20.441500	0.25	21.780790
20.445667	0.25	21.578880
20.449833	0.25	21.308258
20.454000	0.25	20.897416
20.458167	0.25	20.356959
20.462333	0.25	19.643952
20.466500	0.25	18.782457
20.470667	0.25	17.819819
20.474833	0.25	16.777834
20.479000	0.25	15.686092
20.483167	0.25	14.606290
20.487333	0.25	13.574376
20.491500	0.25	12.578488
20.495667	0.25	11.665824
20.499833	0.25	10.842407
20.504000	0.25	10.138391
20.508167	0.25	9.553104
20.512333	0.25	9.080329
20.516500	0.25	8.688085
20.520667	0.25	8.387686
20.524833	0.25	8.093505
20.529000	0.25	7.835315
20.533167	0.25	7.565519
20.537333	0.25	7.259644
20.541500	0.25	6.880262
20.545667	0.25	6.494194
20.549833	0.25	6.140801
20.554000	0.25	5.755089
20.558167	0.25	5.374212
20.562333	0.25	5.005172
20.566500	0.25	4.687486
20.570667	0.25	4.369709
20.574833	0.25	4.081534
20.579000	0.25	3.833351
20.583167	0.25	3.607585
20.587333	0.25	3.415871
20.591500	0.25	3.251817
20.595667	0.25	3.140413
20.599833	0.25	3.021787
20.604000	0.25	2.942642
20.608167	0.25	2.865438
20.612333	0.25	2.782165
20.616500	0.25	2.715506
20.620667	0.25	2.664534
20.624833	0.25	2.613737
20.629000	0.25	2.562430
20.633167	0.25	2.531096
20.637333	0.25	2.509458
20.641500	0.25	2.485419
20.645667	0.25	2.446180
20.649833	0.25	2.346607
20.654000	0.25	2.217377
20.658167	0.25	2.050426
20.662333	0.25	1.877548
20.666500	0.25	1.649153
20.670667	0.25	1.464368
20.674833	0.25	1.284012
20.679000	0.25	1.154876
20.683167	0.25	1.114670
20.687333	0.25	1.176383
20.691500	0.25	1.333736
20.695667	0.25	1.507731
20.699833	0.25	1.724185
20.704000	0.25	1.821158
20.708167	0.25	1.802187
20.712333	0.25	1.655246
20.716500	0.25	1.372204
20.720667	0.25	1.003742
20.724833	0.25	0.576615
20.729000	0.25	0.177871
20.733167	0.25	-0.179976
20.737333	0.25	-0.488857
20.741500	0.25	-0.693748
20.745667	0.25	-0.854488
20.749833	0.25	-0.997309
20.754000	0.25	-1.097644
20.758167	0.25	-1.262444
20.762333	0.25	-1.446374
20.766500	0.25	-1.673804
20.770667	0.25	-1.925142
20.774833	0.25	-2.194433
20.779000	0.25	-2.495948
20.783167	0.25	-2.768435
20.787333	0.25	-3.037474
20.791500	0.25	-3.266037
20.795667	0.25	-3.468265
20.799833	0.25	-3.652713
20.804000	0.25	-3.762260
20.808167	0.25	-3.862224
20.812333	0.25	-3.936865
20.816500	0.25	-3.998705
20.820667	0.25	-4.061477
20.824833	0.25	-4.126628
20.829000	0.25	-4.197849
20.833167	0.25	-4.265376
20.837333	0.25	-4.314238
20.841500	0.25	-4.329262
20.845667	0.25	-4.268138
20.849833	0.25	-4.153636
20.854000	0.25	-3.949677
20.858167	0.25	-3.703996
20.862333	0.25	-3.439522
20.866500	0.25	-3.208829
20.870667	0.25	-2.994910
20.874833	0.25	-2.810150
20.879000	0.25	-2.644577
20.883167	0.25	-2.519432
20.887333	0.25	-2.424071
20.891500	0.25	-2.358572
20.895667	0.25	-2.286620
20.899833	0.25	-2.202343
20.904000	0.25	-2.171238
20.908167	0.25	-2.133164
20.912333	0.25	-2.102419
20.916500	0.25	-2.096790
20.920667	0.25	-2.123932
20.924833	0.25	-2.181846
20.929000	0.25	-2.248057
20.933167	0.25	-2.346635
20.937333	0.25	-2.436251
20.941500	0.25	-2.595536
20.945667	0.25	-2.798836
20.949833	0.25	-3.080916
20.954000	0.25	-3.408560
20.958167	0.25	-3.783956
20.962333	0.25	-4.185496
20.966500	0.25	-4.617702
20.970667	0.25	-5.041449
20.974833	0.25	-5.427671
20.979000	0.25	-5.808704
20.983167	0.25	-6.131243
20.987333	0.25	-6.445216
20.991500	0.25	-6.753131
20.995667	0.25	-7.058144
20.999833	0.25	-7.342130
21.004000	0.25	-7.658169
21.008167	0.25	-7.971263
21.012333	0.25	-8.290999
21.016500	0.25	-8.630859
21.020667	0.25	-8.942611
21.024833	0.25	-9.259551
21.029000	0.25	-9.549571
21.033167	0.25	-9.813276
21.037333	0.25	-10.084088
21.041500	0.25	-10.336774
21.045667	0.25	-10.547076
21.049833	0.25	-10.764052
21.054000	0.25	-10.941346
21.058167	0.25	-11.127450
21.062333	0.25	-11.309627
21.066500	0.25	-11.471233
21.070667	0.25	-11.630421
21.074833	0.25	-11.776767
21.079000	0.25	-11.891655
21.083167	0.25	-11.986905
21.087333	0.25	-12.085760
21.091500	0.25	-12.176002
21.095667	0.25	-12.271598
21.099833	0.25	-12.344187
21.104000	0.25	-12.414629
21.108167	0.25	-12.522981
21.112333	0.25	-12.588981
21.116500	0.25	-12.657947
21.120667	0.25	-12.705488
21.124833	0.25	-12.759848
21.129000	0.25	-12.792127
21.133167	0.25	-12.810685
21.137333	0.25	-12.843998
21.141500	0.25	-12.833708
21.145667	0.25	-12.818406
21.149833	0.25	-12.812448
21.154000	0.25	-12.745279
21.158167	0.25	-12.645014
21.162333	0.25	-12.438294
21.166500	0.25	-12.085179
21.170667	0.25	-11.536322
21.174833	0.25	-10.756484
21.179000	0.25	-9.798172
21.183167	0.25	-8.662085
21.187333	0.25	-7.424164
21.191500	0.25	-6.176695
21.195667	0.25	-4.986668
21.199833	0.25	-3.887125
21.204000	0.25	-2.974171
21.208167	0.25	-2.310626
21.212333	0.25	-1.959762
21.216500	0.25	-1.963553
21.220667	0.25	-2.330288
21.224833	0.25	-2.961240
21.229000	0.25	-3.838993
21.233167	0.25	-4.850691
21.237333	0.25	-5.925956
21.241500	0.25	-7.011614
21.245667	0.25	-8.031587
21.249833	0.25	-8.986118
21.254000	0.25	-9.860431
21.258167	0.25	-10.618206
21.262333	0.25	-11.314430
21.266500	0.25	-11.909163
21.270667	0.25	-12.409735
21.274833	0.25	-12.859240
21.279000	0.25	-13.249760
21.283167	0.25	-13.601171
21.287333	0.25	-13.898187
21.291500	0.25	-14.190058
21.295667	0.25	-14.434091
21.299833	0.25	-14.679044
21.304000	0.25	-14.889924
21.308167	0.25	-15.093628
21.312333	0.25	-15.235675
21.316500	0.25	-15.368273
21.320667	0.25	-15.431211
21.324833	0.25	-15.446924
21.329000	0.25	-15.392063
21.333167	0.25	-15.268473
21.337333	0.25	-15.123397
21.341500	0.25	-14.926466
21.345667	0.25	-14.741704
21.349833	0.25	-14.601519
21.354000	0.25	-14.501600
21.358167	0.25	-14.459978
21.362333	0.25	-14.492182
21.366500	0.25	-14.588318
21.370667	0.25	-14.720831
21.374833	0.25	-14.864579
21.379000	0.25	-15.047307
21.383167	0.25	-15.246416
21.387333	0.25	-15.416550
21.391500	0.25	-15.590336
21.395667	0.25	-15.773741
21.399833	0.25	-15.933931
21.404000	0.25	-16.082475
21.408167	0.25	-16.232810
21.412333	0.25	-16.377860
21.416500	0.25	-16.522690
21.420667	0.25	-16.666656
21.424833	0.25	-16.803255
21.429000	0.25	-16.935940
21.433167	0.25	-17.099622
21.437333	0.25	-17.247997
21.441500	0.25	-17.382938
21.445667	0.25	-17.539143
21.449833	0.25	-17.673841
21.454000	0.25	-17.828479
21.458167	0.25	-17.964726
21.462333	0.25	-18.088656
21.466500	0.25	-18.232343
21.470667	0.25	-18.343205
21.474833	0.25	-18.442468
21.479000	0.25	-18.537680
21.483167	0.25	-18.623740
21.487333	0.25	-18.654936
21.491500	0.25	-18.705701
21.495667	0.25	-18.791011
21.499833	0.25	-18.892393
21.504000	0.25	-19.008260
21.508167	0.25	-19.098444
21.512333	0.25	-19.172819
21.516500	0.25	-19.282001
21.520667	0.25	-19.413336
21.524833	0.25	-19.513510
21.529000	0.25	-19.631719
21.533167	0.25	-19.735745
21.537333	0.25	-19.845532
21.541500	0.25	-19.949483
21.545667	0.25	-20.046539
21.549833	0.25	-20.147762
21.554000	0.25	-20.214182
21.558167	0.25	-20.304442
21.562333	0.25	-20.383834
21.566500	0.25	-20.469207
21.570667	0.25	-20.539239
21.574833	0.25	-20.616775
21.579000	0.25	-20.690699
21.583167	0.25	-20.776488
21.587333	0.25	-20.866926
21.591500	0.25	-20.944871
21.595667	0.25	-21.035501
21.599833	0.25	-21.135137
21.604000	0.25	-21.208818
21.608167	0.25	-21.283951
21.612333	0.25	-21.400220
21.616500	0.25	-21.497488
21.620667	0.25	-21.595604
21.624833	0.25	-21.712382
21.629000	0.25	-21.822326
21.633167	0.25	-21.910130
21.637333	0.25	-22.017549
21.641500	0.25	-22.109153
21.645667	0.25	-22.184547
21.649833	0.25	-22.259314
21.654000	0.25	-22.308392
21.658167	0.25	-22.355395
21.662333	0.25	-22.397912
21.666500	0.25	-22.439420
21.670667	0.25	-22.470801
21.674833	0.25	-22.498201
21.679000	0.25	-22.549708
21.683167	0.25	-22.613342
21.687333	0.25	-22.671468
21.691500	0.25	-22.756075
21.695667	0.25	-22.857668
21.699833	0.25	-22.941268
21.704000	0.25	-23.061243
21.708167	0.25	-23.164021
21.712333	0.25	-23.287023
21.716500	0.25	-23.404536
21.720667	0.25	-23.515223
21.724833	0.25	-23.628327
21.729000	0.25	-23.746076
21.733167	0.25	-23.822008
21.737333	0.25	-23.951378
21.741500	0.25	-24.052574
21.745667	0.25	-24.148161
21.749833	0.25	-24.248242
21.754000	0.25	-24.320399
21.758167	0.25	-24.402967
21.762333	0.25	-24.479726
21.766500	0.25	-24.551290
21.770667	0.25	-24.628545
21.774833	0.25	-24.711659
21.779000	0.25	-24.774907
21.783167	0.25	-24.867007
21.787333	0.25	-24.953403
21.791500	0.25	-25.064020
21.795667	0.25	-25.166436
21.799833	0.25	-25.272877
21.804000	0.25	-25.365800
21.808167	0.25	-25.464524
21.812333	0.25	-25.566362
21.816500	0.25	-25.681215
21.820667	0.25	-25.756959
21.824833	0.25	-25.856932
21.829000	0.25	-25.931473
21.833167	0.25	-26.010948
21.837333	0.25	-26.041560
21.841500	0.25	-26.081071
21.845667	0.25	-26.083600
21.849833	0.25	-26.073795
21.854000	0.25	-26.086286
21.858167	0.25	-26.107407
21.862333	0.25	-26.133177
21.866500	0.25	-26.197734
21.870667	0.25	-26.288422
21.874833	0.25	-26.376766
21.879000	0.25	-26.489472
21.883167	0.25	-26.639155
21.887333	0.25	-26.781369
21.891500	0.25	-26.916251
21.895667	0.25	-27.053493
21.899833	0.25	-27.191687
21.904000	0.25	-27.309160
21.908167	0.25	-27.433818
21.912333	0.25	-27.537503
21.916500	0.25	-27.666229
21.920667	0.25	-27.764335
21.924833	0.25	-27.848753
21.929000	0.25	-27.949540
21.933167	0.25	-28.070288
21.937333	0.25	-28.168489
21.941500	0.25	-28.258004
21.945667	0.25	-28.360223
21.949833	0.25	-28.474926
21.954000	0.25	-28.590653
21.958167	0.25	-28.707284
21.962333	0.25	-28.821922
21.966500	0.25	-28.947924
21.970667	0.25	-29.047658
21.974833	0.25	-29.153729
21.979000	0.25	-29.264907
21.983167	0.25	-29.354346
21.987333	0.25	-29.487674
21.991500	0.25	-29.589540
21.995667	0.25	-29.718250
21.999833	0.25	-29.813776
22.004000	0.25	-29.938237
22.008167	0.25	-30.067860
22.012333	0.25	-30.167995
22.016500	0.25	-30.281815
22.020667	0.25	-30.409174
22.024833	0.25	-30.507498
22.029000	0.25	-30.621550
22.033167	0.25	-30.710635
22.037333	0.25	-30.777944
22.041500	0.25	-30.864583
22.045667	0.25	-30.950599
22.049833	0.25	-31.039281
22.054000	0.25	-31.111682
22.058167	0.25	-31.191877
22.062333	0.25	-31.273563
22.066500	0.25	-31.352112
22.070667	0.25	-31.447493
22.074833	0.25	-31.530656
22.079000	0.25	-31.642724
22.083167	0.25	-31.738975
22.087333	0.25	-31.847140
22.091500	0.25	-31.930637
22.095667	0.25	-32.027313
22.099833	0.25	-32.130553
22.104000	0.25	-32.250867
22.108167	0.25	-32.356385
22.112333	0.25	-32.478947
22.116500	0.25	-32.598775
22.120667	0.25	-32.695554
22.124833	0.25	-32.797244
22.129000	0.25	-32.902456
22.133167	0.25	-32.999267
22.137333	0.25	-33.080133
22.141500	0.25	-33.193533
22.145667	0.25	-33.249329
22.149833	0.25	-33.344566
22.154000	0.25	-33.435128
22.158167	0.25	-33.525817
22.162333	0.25	-33.659157
22.166500	0.25	-33.776771
22.170667	0.25	-33.894560
22.174833	0.25	-34.033254
22.179000	0.25	-34.169528
22.183167	0.25	-34.279148
22.187333	0.25	-34.409654
22.191500	0.25	-34.554080
22.195667	0.25	-34.660726
22.199833	0.25	-34.793306
22.204000	0.25	-34.905667
22.208167	0.25	-34.996102
22.212333	0.25	-35.113543
22.216500	0.25	-35.225602
22.220667	0.25	-35.319920
22.224833	0.25	-35.427832
22.229000	0.25	-35.529008
22.233167	0.25	-35.621200
22.237333	0.25	-35.709301
22.241500	0.25	-35.808385
22.245667	0.25	-35.922101
22.249833	0.25	-36.007532
22.254000	0.25	-36.128731
22.258167	0.25	-36.231751
22.262333	0.25	-36.338505
22.266500	0.25	-36.448688
22.270667	0.25	-36.547968
22.274833	0.25	-36.657591
22.279000	0.25	-36.787302
22.283167	0.25	-36.881092
22.287333	0.25	-36.997030
22.291500	0.25	-37.098067
22.295667	0.25	-37.214665
22.299833	0.25	-37.311368
22.304000	0.25	-37.425948
22.308167	0.25	-37.538450
22.312333	0.25	-37.626937
22.316500	0.25	-37.722972
22.320667	0.25	-37.833192
22.324833	0.25	-37.915611
22.329000	0.25	-38.004449
22.333167	0.25	-38.103795
22.337333	0.25	-38.190952
22.341500	0.25	-38.280905
22.345667	0.25	-38.368191
22.349833	0.25	-38.466349
22.354000	0.25	-38.549264
22.358167	0.25	-38.659705
22.362333	0.25	-38.751125
22.366500	0.25	-38.864030
22.370667	0.25	-38.954458
22.374833	0.25	-39.050020
22.379000	0.25	-39.146881
22.383167	0.25	-39.241524
22.387333	0.25	-39.344709
22.391500	0.25	-39.432911
22.395667	0.25	-39.532537
22.399833	0.25	-39.634358
22.404000	0.25	-39.741366
22.408167	0.25	-39.845137
22.412333	0.25	-39.914857
22.416500	0.25	-40.011816
22.420667	0.25	-40.114661
22.424833	0.25	-40.213390
22.429000	0.25	-40.299122
22.433167	0.25	-40.390714
22.437333	0.25	-40.484950
22.441500	0.25	-40.585558
22.445667	0.25	-40.677600
22.449833	0.25	-40.764049
22.454000	0.25	-40.851959
22.458167	0.25	-40.943727
22.462333	0.25	-41.036807
22.466500	0.25	-41.117333
22.470667	0.25	-41.216085
22.474833	0.25	-41.298036
22.479000	0.25	-41.409781
22.483167	0.25	-41.501426
22.487333	0.25	-41.580145
22.491500	0.25	-41.666226
22.495667	0.25	-41.764724
22.499833	0.25	-41.857769
22.504000	0.25	-41.953236
22.508167	0.25	-42.038666
22.512333	0.25	-42.135189
22.516500	0.25	-42.220586
22.520667	0.25	-42.308865
22.524833	0.25	-42.403257
22.529000	0.25	-42.487464
22.533167	0.25	-42.577138
22.537333	0.25	-42.648794
22.541500	0.25	-42.749124
22.545667	0.25	-42.821529
22.549833	0.25	-42.905670
22.554000	0.25	-42.981451
22.558167	0.25	-43.069700
22.562333	0.25	-43.153878
22.566500	0.25	-43.239801
22.570667	0.25	-43.334823
22.574833	0.25	-43.423107
22.579000	0.25	-43.502204
22.583167	0.25	-43.596271
22.587333	0.25	-43.665667
22.591500	0.25	-43.759552
22.595667	0.25	-43.844221
22.599833	0.25	-43.920696
22.604000	0.25	-44.005266
22.608167	0.25	-44.090396
22.612333	0.25	-44.174308
22.616500	0.25	-44.255079
22.620667	0.25	-44.325439
22.624833	0.25	-44.413224
22.629000	0.25	-44.490159
22.633167	0.25	-44.575985
22.637333	0.25	-44.657915
22.641500	0.25	-44.717452
22.645667	0.25	-44.789871
22.649833	0.25	-44.861008
22.654000	0.25	-44.930491
22.658167	0.25	-45.014026
22.662333	0.25	-45.098324
22.666500	0.25	-45.171118
22.670667	0.25	-45.234316
22.674833	0.25	-45.310410
22.679000	0.25	-45.393068
22.683167	0.25	-45.449953
22.687333	0.25	-45.499712
22.691500	0.25	-45.540656
22.695667	0.25	-45.607253
22.699833	0.25	-45.657230
22.704000	0.25	-45.722154
22.708167	0.25	-45.771072
22.712333	0.25	-45.825124
22.716500	0.25	-45.896719
22.720667	0.25	-45.975124
22.724833	0.25	-46.064781
22.729000	0.25	-46.130163
22.733167	0.25	-46.218238
22.737333	0.25	-46.294152
22.741500	0.25	-46.387720
22.745667	0.25	-46.460089
22.749833	0.25	-46.553852
22.754000	0.25	-46.639821
22.758167	0.25	-46.717850
22.762333	0.25	-46.807054
22.766500	0.25	-46.870312
22.770667	0.25	-46.945423
22.774833	0.25	-47.019889
22.779000	0.25	-47.093595
22.783167	0.25	-47.160700
22.787333	0.25	-47.235810
22.791500	0.25	-47.317454
22.795667	0.25	-47.371733
22.799833	0.25	-47.425537
22.804000	0.25	-47.497597
22.808167	0.25	-47.573865
22.812333	0.25	-47.629401
22.816500	0.25	-47.686615
22.820667	0.25	-47.753768
22.824833	0.25	-47.834197
22.829000	0.25	-47.879724
22.833167	0.25	-47.936343
22.837333	0.25	-48.011887
22.841500	0.25	-48.059263
22.845667	0.25	-48.125388
22.849833	0.25	-48.189190
22.854000	0.25	-48.255880
22.858167	0.25	-48.315327
22.862333	0.25	-48.372701
22.866500	0.25	-48.447058
22.870667	0.25	-48.501109
22.874833	0.25	-48.564379
22.879000	0.25	-48.616256
22.883167	0.25	-48.683967
22.887333	0.25	-48.735601
22.891500	0.25	-48.794788
22.895667	0.25	-48.834721
22.899833	0.25	-48.918313
22.904000	0.25	-48.955789
22.908167	0.25	-49.015357
22.912333	0.25	-49.086813
22.916500	0.25	-49.140440
22.920667	0.25	-49.187299
22.924833	0.25	-49.241197
22.929000	0.25	-49.287339
22.933167	0.25	-49.335203
22.937333	0.25	-49.391578
22.941500	0.25	-49.452475
22.945667	0.25	-49.512314
22.949833	0.25	-49.565885
22.954000	0.25	-49.616760
22.958167	0.25	-49.666335
22.962333	0.25	-49.723174
22.966500	0.25	-49.753241
22.970667	0.25	-49.815741
22.974833	0.25	-49.849377
22.979000	0.25	-49.918734
22.983167	0.25	-49.957096
22.987333	0.25	-49.998764
22.991500	0.25	-50.040703
22.995667	0.25	-50.080643
22.999833	0.25	-50.136072
23.004000	0.25	-50.170694
23.008167	0.25	-50.212730
23.012333	0.25	-50.244591
23.016500	0.25	-50.284992
23.020667	0.25	-50.337783
23.024833	0.25	-50.397173
23.029000	0.25	-50.427341
23.033167	0.25	-50.472539
23.037333	0.25	-50.516699
23.041500	0.25	-50.569938
23.045667	0.25	-50.630079
23.049833	0.25	-50.657063
23.054000	0.25	-50.694074
23.058167	0.25	-50.754039
23.062333	0.25	-50.793900
23.066500	0.25	-50.830493
23.070667	0.25	-50.870959
23.074833	0.25	-50.911713
23.079000	0.25	-50.928213
23.083167	0.25	-50.967223
23.087333	0.25	-51.005515
23.091500	0.25	-51.020186
23.095667	0.25	-51.049848
23.099833	0.25	-51.068775
23.104000	0.25	-51.074644
23.108167	0.25	-51.101673
23.112333	0.25	-51.106647
23.116500	0.25	-51.094691
23.120667	0.25	-51.112525
23.124833	0.25	-51.137851
23.129000	0.25	-51.148355
23.133167	0.25	-51.176827
23.137333	0.25	-51.223423
23.141500	0.25	-51.273607
23.145667	0.25	-51.315494
23.149833	0.25	-51.366839
23.154000	0.25	-51.411345
23.158167	0.25	-51.461768
23.162333	0.25	-51.521964
23.166500	0.25	-51.565057
23.170667	0.25	-51.624221
23.174833	0.25	-51.664689
23.179000	0.25	-51.719467
23.183167	0.25	-51.767014
23.187333	0.25	-51.798053
23.191500	0.25	-51.849439
23.195667	0.25	-51.868050
23.199833	0.25	-51.904424
23.204000	0.25	-51.936858
23.208167	0.25	-51.985669
23.212333	0.25	-52.004971
23.216500	0.25	-52.047092
23.220667	0.25	-52.082447
23.224833	0.25	-52.110261
23.229000	0.25	-52.153162
23.233167	0.25	-52.184429
23.237333	0.25	-52.232804
23.241500	0.25	-52.252957
23.245667	0.25	-52.286615
23.249833	0.25	-52.320951
23.254000	0.25	-52.352155
23.258167	0.25	-52.381142
23.262333	0.25	-52.405903
23.266500	0.25	-52.442641
23.270667	0.25	-52.483286
23.274833	0.25	-52.517312
23.279000	0.25	-52.545759
23.283167	0.25	-52.558044
23.287333	0.25	-52.591969
23.291500	0.25	-52.604761
23.295667	0.25	-52.664927
23.299833	0.25	-52.693862
23.304000	0.25	-52.704618
23.308167	0.25	-52.741717
23.312333	0.25	-52.764177
23.316500	0.25	-52.783995
23.320667	0.25	-52.808360
23.324833	0.25	-52.852805
23.329000	0.25	-52.876798
23.333167	0.25	-52.892403
23.337333	0.25	-52.909577
23.341500	0.25	-52.922046
23.345667	0.25	-52.952660
23.349833	0.25	-52.968079
23.354000	0.25	-52.973916
23.358167	0.25	-52.966158
23.362333	0.25	-53.002908
23.366500	0.25	-53.016468
23.370667	0.25	-53.026444
23.374833	0.25	-53.026723
23.379000	0.25	-53.044853
23.383167	0.25	-53.049811
23.387333	0.25	-53.063136
23.391500	0.25	-53.098153
23.395667	0.25	-53.108938
23.399833	0.25	-53.128441
23.404000	0.25	-53.170850
23.408167	0.25	-53.195396
23.412333	0.25	-53.226380
23.416500	0.25	-53.263955
23.420667	0.25	-53.290370
23.424833	0.25	-53.337951
23.429000	0.25	-53.353448
23.433167	0.25	-53.378520
23.437333	0.25	-53.414657
23.441500	0.25	-53.437542
23.445667	0.25	-53.451035
23.449833	0.25	-53.496854
23.454000	0.25	-53.527800
23.458167	0.25	-53.535800
23.462333	0.25	-53.547958
23.466500	0.25	-53.571875
23.470667	0.25	-53.602499
23.474833	0.25	-53.627876
23.479000	0.25	-53.636407
23.483167	0.25	-53.673457
23.487333	0.25	-53.688241
23.491500	0.25	-53.701698
23.495667	0.25	-53.728074
23.499833	0.25	-53.734699
23.504000	0.25	-53.752541
23.508167	0.25	-53.761002
23.512333	0.25	-53.778502
23.516500	0.25	-53.790963
23.520667	0.25	-53.804411
23.524833	0.25	-53.829866
23.529000	0.25	-53.848332
23.533167	0.25	-53.867041
23.537333	0.25	-53.889756
23.541500	0.25	-53.918444
23.545667	0.25	-53.939851
23.549833	0.25	-53.959092
23.554000	0.25	-53.963694
23.558167	0.25	-53.983771
23.562333	0.25	-54.017909
23.566500	0.25	-54.026828
23.570667	0.25	-54.035912
23.574833	0.25	-54.045227
23.579000	0.25	-54.057681
23.583167	0.25	-54.050009
23.587333	0.25	-54.039319
23.591500	0.25	-54.024032
23.595667	0.25	-54.040739
23.599833	0.25	-54.035215
23.604000	0.25	-54.041278
23.608167	0.25	-54.032671
23.612333	0.25	-54.027227
23.616500	0.25	-54.029746
23.620667	0.25	-54.022214
23.624833	0.25	-54.043729
23.629000	0.25	-54.053162
23.633167	0.25	-54.087731
23.637333	0.25	-54.128355
23.641500	0.25	-54.158986
23.645667	0.25	-54.199308
23.649833	0.25	-54.233578
23.654000	0.25	-54.272880
23.658167	0.25	-54.316750
23.662333	0.25	-54.366122
23.666500	0.25	-54.384017
23.670667	0.25	-54.425176
23.674833	0.25	-54.456694
23.679000	0.25	-54.496772
23.683167	0.25	-54.538026
23.687333	0.25	-54.561369
23.691500	0.25	-54.609107
23.695667	0.25	-54.631821
23.699833	0.25	-54.653864
23.704000	0.25	-54.674042
23.708167	0.25	-54.718978
23.712333	0.25	-54.745391
23.716500	0.25	-54.768731
23.720667	0.25	-54.790848
23.724833	0.25	-54.808890
23.729000	0.25	-54.818598
23.733167	0.25	-54.870733
23.737333	0.25	-54.890410
23.741500	0.25	-54.912757
23.745667	0.25	-54.941756
23.749833	0.25	-54.960575
23.754000	0.25	-54.983963
23.758167	0.25	-54.999401
23.762333	0.25	-55.045371
23.766500	0.25	-55.054074
23.770667	0.25	-55.085323
23.774833	0.25	-55.103972
23.779000	0.25	-55.135499
23.783167	0.25	-55.149617
23.787333	0.25	-55.175932
23.791500	0.25	-55.203937
23.795667	0.25	-55.232423
23.799833	0.25	-55.253576
23.804000	0.25	-55.292662
23.808167	0.25	-55.318676
23.812333	0.25	-55.344179
23.816500	0.25	-55.369569
23.820667	0.25	-55.395028
23.824833	0.25	-55.410365
23.829000	0.25	-55.447134
23.833167	0.25	-55.479953
23.837333	0.25	-55.503531
23.841500	0.25	-55.515035
23.845667	0.25	-55.530340
23.849833	0.25	-55.577566
23.854000	0.25	-55.614158
23.858167	0.25	-55.623420
23.862333	0.25	-55.664987
23.866500	0.25	-55.681312
23.870667	0.25	-55.700935
23.874833	0.25	-55.734077
23.879000	0.25	-55.753294
23.883167	0.25	-55.787368
23.887333	0.25	-55.811199
23.891500	0.25	-55.823201
23.895667	0.25	-55.852107
23.899833	0.25	-55.871772
23.904000	0.25	-55.912498
23.908167	0.25	-55.932718
23.912333	0.25	-55.952725
23.916500	0.25	-55.973520
23.920667	0.25	-56.010652
23.924833	0.25	-56.033746
23.929000	0.25	-56.069420
23.933167	0.25	-56.097677
23.937333	0.25	-56.122738
23.941500	0.25	-56.152877
23.945667	0.25	-56.172075
23.949833	0.25	-56.188761
23.954000	0.25	-56.222047
23.958167	0.25	-56.239490
23.962333	0.25	-56.275247
23.966500	0.25	-56.295505
23.970667	0.25	-56.335475
23.974833	0.25	-56.351460
23.979000	0.25	-56.376212
23.983167	0.25	-56.394903
23.987333	0.25	-56.443990
23.991500	0.25	-56.456439
23.995667	0.25	-56.488816
23.999833	0.25	-56.520656
24.004000	0.25	-56.539008
24.008167	0.25	-56.561257
24.012333	0.25	-56.597767
24.016500	0.25	-56.612855
24.020667	0.25	-56.642353
24.024833	0.25	-56.670393
24.029000	0.25	-56.703192
24.033167	0.25	-56.722803
24.037333	0.25	-56.733462
24.041500	0.25	-56.785575
24.045667	0.25	-56.796517
24.049833	0.25	-56.817877
24.054000	0.25	-56.838929
24.058167	0.25	-56.854027
24.062333	0.25	-56.890093
24.066500	0.25	-56.909151
24.070667	0.25	-56.928261
24.074833	0.25	-56.964968
24.079000	0.25	-56.984238
24.083167	0.25	-57.014033
24.087333	0.25	-57.039447
24.091500	0.25	-57.060688
24.095667	0.25	-57.063203
24.099833	0.25	-57.102430
24.104000	0.25	-57.116021
24.108167	0.25	-57.130582
24.112333	0.25	-57.131072
24.116500	0.25	-57.162986
24.120667	0.25	-57.211097
24.124833	0.25	-57.221814
24.129000	0.25	-57.225113
24.133167	0.25	-57.276382
24.137333	0.25	-57.284980
24.141500	0.25	-57.322610
24.145667	0.25	-57.329192
24.149833	0.25	-57.358790
24.154000	0.25	-57.380890
24.158167	0.25	-57.419468
24.162333	0.25	-57.467917
24.166500	0.25	-57.481847
24.170667	0.25	-57.502465
24.174833	0.25	-57.516131
24.179000	0.25	-57.549867
24.183167	0.25	-57.575666
24.187333	0.25	-57.601805
24.191500	0.25	-57.630420
24.195667	0.25	-57.652601
24.199833	0.25	-57.659115
24.204000	0.25	-57.672738
24.208167	0.25	-57.691192
24.212333	0.25	-57.702345
24.216500	0.25	-57.736535
24.220667	0.25	-57.739516
24.224833	0.25	-57.747440
24.229000	0.25	-57.782790
24.233167	0.25	-57.787979
24.237333	0.25	-57.805789
24.241500	0.25	-57.813542
24.245667	0.25	-57.832165
24.249833	0.25	-57.843154
24.254000	0.25	-57.860112
24.258167	0.25	-57.853649
24.262333	0.25	-57.864072
24.266500	0.25	-57.870583
24.270667	0.25	-57.866517
24.274833	0.25	-57.884427
24.279000	0.25	-57.891482
24.283167	0.25	-57.896140
24.287333	0.25	-57.899466
24.291500	0.25	-57.908703
24.295667	0.25	-57.908662
24.299833	0.25	-57.913124
24.304000	0.25	-57.940782
24.308167	0.25	-57.949533
24.312333	0.25	-57.974681
24.316500	0.25	-57.995502
24.320667	0.25	-58.045382
24.324833	0.25	-58.063027
24.329000	0.25	-58.080135
24.333167	0.25	-58.102416
24.337333	0.25	-58.145524
24.341500	0.25	-58.188620
24.345667	0.25	-58.211828
24.349833	0.25	-58.253024
24.354000	0.25	-58.287313
24.358167	0.25	-58.333004
24.362333	0.25	-58.356148
24.366500	0.25	-58.394029
24.370667	0.25	-58.439626
24.374833	0.25	-58.484484
24.379000	0.25	-58.529390
24.383167	0.25	-58.548148
24.387333	0.25	-58.591517
24.391500	0.25	-58.587794
24.395667	0.25	-58.630757
24.399833	0.25	-58.660907
24.404000	0.25	-58.687766
24.408167	0.25	-58.702782
24.412333	0.25	-58.727683
24.416500	0.25	-58.738909
24.420667	0.25	-58.754706
24.424833	0.25	-58.774762
24.429000	0.25	-58.794629
24.433167	0.25	-58.817904
24.437333	0.25	-58.811109
24.441500	0.25	-58.842988
24.445667	0.25	-58.841000
24.449833	0.25	-58.860122
24.454000	0.25	-58.866891
24.458167	0.25	-58.881325
24.462333	0.25	-58.901664
24.466500	0.25	-58.902697
24.470667	0.25	-58.905402
24.474833	0.25	-58.940906
24.479000	0.25	-58.941038
24.483167	0.25	-58.949975
24.487333	0.25	-58.950572
24.491500	0.25	-58.953010
24.495667	0.25	-58.964856
24.499833	0.25	-58.981030
24.504000	0.25	-58.975481
24.508167	0.25	-58.961810
24.512333	0.25	-58.980381
24.516500	0.25	-58.989205
24.520667	0.25	-58.991399
24.524833	0.25	-59.008678
24.529000	0.25	-59.001117
24.533167	0.25	-59.010852
24.537333	0.25	-59.012456
24.541500	0.25	-59.022635
24.545667	0.25	-59.019264
24.549833	0.25	-59.013038
24.554000	0.25	-58.997798
24.558167	0.25	-59.005699
24.562333	0.25	-59.014999
24.566500	0.25	-59.012212
24.570667	0.25	-59.003072
24.574833	0.25	-59.012676
24.579000	0.25	-58.991866
24.583167	0.25	-58.976743
24.587333	0.25	-58.982086
24.591500	0.25	-58.963298
24.595667	0.25	-58.954839
24.599833	0.25	-58.944635
24.604000	0.25	-58.942494
24.608167	0.25	-58.921076
24.612333	0.25	-58.909468
24.616500	0.25	-58.895356
24.620667	0.25	-58.886766
24.624833	0.25	-58.858010
24.629000	0.25	-58.857348
24.633167	0.25	-58.850792
24.637333	0.25	-58.835006
24.641500	0.25	-58.812587
24.645667	0.25	-58.799219
24.649833	0.25	-58.782666
24.654000	0.25	-58.764973
24.658167	0.25	-58.744807
24.662333	0.25	-58.742934
24.666500	0.25	-58.729110
24.670667	0.25	-58.726387
24.674833	0.25	-58.699869
24.679000	0.25	-58.679457
24.683167	0.25	-58.650150
24.687333	0.25	-58.655355
24.691500	0.25	-58.610863
24.695667	0.25	-58.595596
24.699833	0.25	-58.572917
24.704000	0.25	-58.551198
24.708167	0.25	-58.533156
24.712333	0.25	-58.504254
24.716500	0.25	-58.465101
24.720667	0.25	-58.440311
24.724833	0.25	-58.420056
24.729000	0.25	-58.377106
24.733167	0.25	-58.338532
24.737333	0.25	-58.296611
24.741500	0.25	-58.267952
24.745667	0.25	-58.203208
24.749833	0.25	-58.171692
24.754000	0.25	-58.125644
24.758167	0.25	-58.063884
24.762333	0.25	-58.004304
24.766500	0.25	-57.945955
24.770667	0.25	-57.896493
24.774833	0.25	-57.830588
24.779000	0.25	-57.773189
24.783167	0.25	-57.702083
24.787333	0.25	-57.626217
24.791500	0.25	-57.549101
24.795667	0.25	-57.484031
24.799833	0.25	-57.396343
24.804000	0.25	-57.314568
24.808167	0.25	-57.224374
24.812333	0.25	-57.139642
24.816500	0.25	-57.050618
24.820667	0.25	-56.963277
24.824833	0.25	-56.874203
24.829000	0.25	-56.753135
24.833167	0.25	-56.651684
24.837333	0.25	-56.558407
24.841500	0.25	-56.432652
24.845667	0.25	-56.333344
24.849833	0.25	-56.228311
24.854000	0.25	-56.116489
24.858167	0.25	-55.997925
24.862333	0.25	-55.874387
24.866500	0.25	-55.738487
24.870667	0.25	-55.601152
24.874833	0.25	-55.482803
24.879000	0.25	-55.365157
24.883167	0.25	-55.231930
24.887333	0.25	-55.071899
24.891500	0.25	-54.939567
24.895667	0.25	-54.790474
24.899833	0.25	-54.680594
24.904000	0.25	-54.539417
24.908167	0.25	-54.394201
24.912333	0.25	-54.237921
24.916500	0.25	-54.092678
24.920667	0.25	-53.959241
24.924833	0.25	-53.799993
24.929000	0.25	-53.655285
24.933167	0.25	-53.498721
24.937333	0.25	-53.353281
24.941500	0.25	-53.181211
24.945667	0.25	-53.051342
24.949833	0.25	-52.876439
24.954000	0.25	-52.723857
24.958167	0.25	-52.566564
24.962333	0.25	-52.396719
24.966500	0.25	-52.221534
24.970667	0.25	-52.036836
24.974833	0.25	-51.860358
24.979000	0.25	-51.665137
24.983167	0.25	-51.481917
24.987333	0.25	-51.270172
24.991500	0.25	-51.064870
24.995667	0.25	-50.845233
24.999833	0.25	-50.607203
25.004000	0.25	-50.371487
25.008167	0.25	-50.139104
25.012333	0.25	-49.873155
25.016500	0.25	-49.584459
25.020667	0.25	-49.322568
25.024833	0.25	-49.038166
25.029000	0.25	-48.729940
25.033167	0.25	-48.426902
25.037333	0.25	-48.100431
25.041500	0.25	-47.774098
25.045667	0.25	-47.416528
25.049833	0.25	-47.075297
25.054000	0.25	-46.687864
25.058167	0.25	-46.304351
25.062333	0.25	-45.883600
25.066500	0.25	-45.475765
25.070667	0.25	-45.047097
25.074833	0.25	-44.599108
25.079000	0.25	-44.133280
25.083167	0.25	-43.658991
25.087333	0.25	-43.149361
25.091500	0.25	-42.635663
25.095667	0.25	-42.089608
25.099833	0.25	-41.534034
25.104000	0.25	-40.954206
25.108167	0.25	-40.356402
25.112333	0.25	-39.730635
25.116500	0.25	-39.083320
25.120667	0.25	-38.412016
25.124833	0.25	-37.718058
25.129000	0.25	-36.988135
25.133167	0.25	-36.245337
25.137333	0.25	-35.470550
25.141500	0.25	-34.679880
25.145667	0.25	-33.851271
25.149833	0.25	-32.985439
25.154000	0.25	-32.095741
25.158167	0.25	-31.169610
25.162333	0.25	-30.209678
25.166500	0.25	-29.206615
25.170667	0.25	-28.192513
25.174833	0.25	-27.149418
25.179000	0.25	-26.047364
25.183167	0.25	-24.917466
25.187333	0.25	-23.735901
25.191500	0.25	-22.521568
25.195667	0.25	-21.292841
25.199833	0.25	-19.995297
25.204000	0.25	-18.663181
25.208167	0.25	-17.296464
25.212333	0.25	-15.879274
25.216500	0.25	-14.469439
25.220667	0.25	-12.993430
25.224833	0.25	-11.489356
25.229000	0.25	-9.963859
25.233167	0.25	-8.371471
25.237333	0.25	-6.747904
25.241500	0.25	-5.080548
25.245667	0.25	-3.384516
25.249833	0.25	-1.617254
25.254000	0.25	0.159826
25.258167	0.25	1.984464
25.262333	0.25	3.871927
25.266500	0.25	5.745904
25.270667	0.25	7.653515
25.274833	0.25	9.625941
25.279000	0.25	11.622863
25.283167	0.25	13.630552
25.287333	0.25	15.657601
25.291500	0.25	17.697141
25.295667	0.25	19.785132
25.299833	0.25	21.873759
25.304000	0.25	23.956525
25.308167	0.25	26.060678
25.312333	0.25	28.168032
25.316500	0.25	30.277451
25.320667	0.25	32.366736
25.324833	0.25	34.454048
25.329000	0.25	36.537812
25.333167	0.25	38.602620
25.337333	0.25	40.667787
25.341500	0.25	42.668318
25.345667	0.25	44.677514
25.349833	0.25	46.631459
25.354000	0.25	48.580306
25.358167	0.25	50.465821
25.362333	0.25	52.315320
25.366500	0.25	54.113919
25.370667	0.25	55.882879
25.374833	0.25	57.587761
25.379000	0.25	59.236252
25.383167	0.25	60.803606
25.387333	0.25	62.308781
25.391500	0.25	63.725289
25.395667	0.25	65.062709
25.399833	0.25	66.341688
25.404000	0.25	67.533346
25.408167	0.25	68.641273
25.412333	0.25	69.663660
25.416500	0.25	70.585565
25.420667	0.25	71.428975
25.424833	0.25	72.182022
25.429000	0.25	72.885509
25.433167	0.25	73.447061
25.437333	0.25	73.920784
25.441500	0.25	74.330345
25.445667	0.25	74.627738
25.449833	0.25	74.851277
25.454000	0.25	74.970794
25.458167	0.25	74.993922
25.462333	0.25	74.952797
25.466500	0.25	74.804696
25.470667	0.25	74.583921
25.474833	0.25	74.276863
25.479000	0.25	73.892652
25.483167	0.25	73.450372
25.487333	0.25	72.918316
25.491500	0.25	72.349085
25.495667	0.25	71.703037
25.499833	0.25	71.022051
25.504000	0.25	70.276858
25.508167	0.25	69.508710
25.512333	0.25	68.769521
25.516500	0.25	68.052572
25.520667	0.25	67.391239
25.524833	0.25	66.851594
25.529000	0.25	66.509011
25.533167	0.25	66.483664
25.537333	0.25	66.829972
25.541500	0.25	67.581141
25.545667	0.25	68.772465
25.549833	0.25	70.328596
25.554000	0.25	72.222027
25.558167	0.25	74.334462
25.562333	0.25	76.499501
25.566500	0.25	78.600495
25.570667	0.25	80.466567
25.574833	0.25	81.979986
25.579000	0.25	83.095256
25.583167	0.25	83.775851
25.587333	0.25	83.874804
25.591500	0.25	83.383203
25.595667	0.25	82.283380
25.599833	0.25	80.603387
25.604000	0.25	78.461466
25.608167	0.25	75.921140
25.612333	0.25	73.167177
25.616500	0.25	70.285533
25.620667	0.25	67.393842
25.624833	0.25	64.509642
25.629000	0.25	61.704417
25.633167	0.25	58.958729
25.637333	0.25	56.303227
25.641500	0.25	53.741605
25.645667	0.25	51.283086
25.649833	0.25	48.850759
25.654000	0.25	46.528187
25.658167	0.25	44.247561
25.662333	0.25	42.073574
25.666500	0.25	39.927216
25.670667	0.25	37.852913
25.674833	0.25	35.829845
25.679000	0.25	33.869795
25.683167	0.25	31.960678
25.687333	0.25	30.099978
25.691500	0.25	28.282692
25.695667	0.25	26.515005
25.699833	0.25	24.818930
25.704000	0.25	23.163483
25.708167	0.25	21.550261
25.712333	0.25	19.974883
25.716500	0.25	18.451707
25.720667	0.25	16.992070
25.724833	0.25	15.574214
25.729000	0.25	14.189818
25.733167	0.25	12.873531
25.737333	0.25	11.577469
25.741500	0.25	10.373965
25.745667	0.25	9.198717
25.749833	0.25	8.014190
25.754000	0.25	6.883873
25.758167	0.25	5.793635
25.762333	0.25	4.729523
25.766500	0.25	3.696783
25.770667	0.25	2.651842
25.774833	0.25	1.635316
25.779000	0.25	0.634373
25.783167	0.25	-0.352531
25.787333	0.25	-1.312635
25.791500	0.25	-2.267817
25.795667	0.25	-3.192369
25.799833	0.25	-4.115551
25.804000	0.25	-5.029120
25.808167	0.25	-5.942390
25.812333	0.25	-6.848422
25.816500	0.25	-7.743008
25.820667	0.25	-8.636504
25.824833	0.25	-9.497414
25.829000	0.25	-10.391141
25.833167	0.25	-11.262550
25.837333	0.25	-12.164687
25.841500	0.25	-13.042733
25.845667	0.25	-13.926749
25.849833	0.25	-14.786133
25.854000	0.25	-15.660411
25.858167	0.25	-16.518966
25.862333	0.25	-17.387621
25.866500	0.25	-18.267811
25.870667	0.25	-19.149234
25.874833	0.25	-20.011259
25.879000	0.25	-20.847452
25.883167	0.25	-21.714888
25.887333	0.25	-22.589187
25.891500	0.25	-23.463240
25.895667	0.25	-24.319266
25.899833	0.25	-25.136075
25.904000	0.25	-25.996003
25.908167	0.25	-26.821698
25.912333	0.25	-27.647807
25.916500	0.25	-28.448624
25.920667	0.25	-29.239790
25.924833	0.25	-30.020042
25.929000	0.25	-30.777622
25.933167	0.25	-31.549929
25.937333	0.25	-32.300216
25.941500	0.25	-33.036732
25.945667	0.25	-33.757936
25.949833	0.25	-34.467671
25.954000	0.25	-35.181135
25.958167	0.25	-35.856621
25.962333	0.25	-36.527672
25.966500	0.25	-37.197763
25.970667	0.25	-37.851000
25.974833	0.25	-38.473888
25.979000	0.25	-39.096512
25.983167	0.25	-39.723271
25.987333	0.25	-40.306426
25.991500	0.25	-40.900671
25.995667	0.25	-41.459835
25.999833	0.25	-42.052384
26.004000	0.25	-42.584894
26.008167	0.25	-43.128489
26.012333	0.25	-43.651610
26.016500	0.25	-44.161401
26.020667	0.25	-44.665253
26.024833	0.25	-45.161686
26.029000	0.25	-45.626298
26.033167	0.25	-46.072019
26.037333	0.25	-46.519983
26.041500	0.25	-46.937608
26.045667	0.25	-47.345023
26.049833	0.25	-47.747609
26.054000	0.25	-48.116233
26.058167	0.25	-48.485882
26.062333	0.25	-48.822028
26.066500	0.25	-49.152625
26.070667	0.25	-49.469480
26.074833	0.25	-49.753360
26.079000	0.25	-50.073821
26.083167	0.25	-50.355735
26.087333	0.25	-50.630598
26.091500	0.25	-50.914149
26.095667	0.25	-51.163653
26.099833	0.25	-51.427132
26.104000	0.25	-51.681989
26.108167	0.25	-51.901734
26.112333	0.25	-52.117489
26.116500	0.25	-52.308774
26.120667	0.25	-52.478472
26.124833	0.25	-52.649132
26.129000	0.25	-52.755466
26.133167	0.25	-52.862913
26.137333	0.25	-52.950957
26.141500	0.25	-53.024087
26.145667	0.25	-53.094922
26.149833	0.25	-53.144197
26.154000	0.25	-53.237189
26.158167	0.25	-53.284718
26.162333	0.25	-53.331448
26.166500	0.25	-53.416352
26.170667	0.25	-53.482143
26.174833	0.25	-53.545035
26.179000	0.25	-53.612432
26.183167	0.25	-53.685491
26.187333	0.25	-53.723448
26.191500	0.25	-53.758186
26.195667	0.25	-53.774260
26.199833	0.25	-53.785691
26.204000	0.25	-53.757113
26.208167	0.25	-53.736066
26.212333	0.25	-53.714566
26.216500	0.25	-53.674484
26.220667	0.25	-53.591987
26.224833	0.25	-53.519582
26.229000	0.25	-53.443308
26.233167	0.25	-53.348432
26.237333	0.25	-53.259607
26.241500	0.25	-53.148767
26.245667	0.25	-53.017098
26.249833	0.25	-52.922374
26.254000	0.25	-52.789965
26.258167	0.25	-52.653552
26.262333	0.25	-52.507938
26.266500	0.25	-52.375182
26.270667	0.25	-52.221672
26.274833	0.25	-52.088148
26.279000	0.25	-51.936892
26.283167	0.25	-51.772077
26.287333	0.25	-51.600249
26.291500	0.25	-51.454783
26.295667	0.25	-51.273215
26.299833	0.25	-51.104006
26.304000	0.25	-50.948573
26.308167	0.25	-50.762942
26.312333	0.25	-50.602534
26.316500	0.25	-50.430590
26.320667	0.25	-50.268820
26.324833	0.25	-50.076670
26.329000	0.25	-49.905826
26.333167	0.25	-49.716731
26.337333	0.25	-49.544541
26.341500	0.25	-49.356836
26.345667	0.25	-49.167214
26.349833	0.25	-48.977765
26.354000	0.25	-48.802615
26.358167	0.25	-48.609568
26.362333	0.25	-48.428030
26.366500	0.25	-48.228322
26.370667	0.25	-48.025582
26.374833	0.25	-47.832455
26.379000	0.25	-47.622471
26.383167	0.25	-47.413422
26.387333	0.25	-47.203642
26.391500	0.25	-46.992240
26.395667	0.25	-46.791499
26.399833	0.25	-46.581489
26.404000	0.25	-46.385478
26.408167	0.25	-46.180479
26.412333	0.25	-45.966405
26.416500	0.25	-45.771801
26.420667	0.25	-45.574837
26.424833	0.25	-45.367430
26.429000	0.25	-45.163755
26.433167	0.25	-44.971249
26.437333	0.25	-44.783585
26.441500	0.25	-44.591343
26.445667	0.25	-44.376250
26.449833	0.25	-44.174432
26.454000	0.25	-43.963365
26.458167	0.25	-43.755441
26.462333	0.25	-43.560217
26.466500	0.25	-43.346489
26.470667	0.25	-43.153338
26.474833	0.25	-42.962047
26.479000	0.25	-42.751578
26.483167	0.25	-42.556855
26.487333	0.25	-42.346534
26.491500	0.25	-42.144014
26.495667	0.25	-41.934634
26.499833	0.25	-41.730230
26.504000	0.25	-41.542188
26.508167	0.25	-41.353013
26.512333	0.25	-41.162555
26.516500	0.25	-40.963024
26.520667	0.25	-40.771036
26.524833	0.25	-40.582551
26.529000	0.25	-40.368660
26.533167	0.25	-40.187015
26.537333	0.25	-39.978388
26.541500	0.25	-39.794011
26.545667	0.25	-39.600489
26.549833	0.25	-39.413355
26.554000	0.25	-39.210345
26.558167	0.25	-39.018412
26.562333	0.25	-38.834880
26.566500	0.25	-38.644969
26.570667	0.25	-38.469648
26.574833	0.25	-38.277120
26.579000	0.25	-38.071585
26.583167	0.25	-37.898371
26.587333	0.25	-37.711616
26.591500	0.25	-37.540966
26.595667	0.25	-37.370604
26.599833	0.25	-37.179891
26.604000	0.25	-37.004481
26.608167	0.25	-36.853058
26.612333	0.25	-36.684249
26.616500	0.25	-36.530485
26.620667	0.25	-36.385759
26.624833	0.25	-36.199092
26.629000	0.25	-36.047115
26.633167	0.25	-35.896366
26.637333	0.25	-35.732458
26.641500	0.25	-35.609544
26.645667	0.25	-35.446636
26.649833	0.25	-35.302849
26.654000	0.25	-35.162380
26.658167	0.25	-35.004872
26.662333	0.25	-34.862071
26.666500	0.25	-34.728801
26.670667	0.25	-34.602616
26.674833	0.25	-34.465761
26.679000	0.25	-34.333024
26.683167	0.25	-34.205527
26.687333	0.25	-34.093364
26.691500	0.25	-33.943306
26.695667	0.25	-33.826449
26.699833	0.25	-33.710854
26.704000	0.25	-33.586296
26.708167	0.25	-33.456658
26.712333	0.25	-33.345357
26.716500	0.25	-33.258878
26.720667	0.25	-33.142145
26.724833	0.25	-33.036780
26.729000	0.25	-32.919494
26.733167	0.25	-32.823564
26.737333	0.25	-32.729551
26.741500	0.25	-32.625829
26.745667	0.25	-32.526149
26.749833	0.25	-32.435102
26.754000	0.25	-32.346015
26.758167	0.25	-32.251406
26.762333	0.25	-32.145234
26.766500	0.25	-32.074234
26.770667	0.25	-31.985117
26.774833	0.25	-31.931011
26.779000	0.25	-31.835760
26.783167	0.25	-31.761058
26.787333	0.25	-31.682201
26.791500	0.25	-31.590860
26.795667	0.25	-31.535617
26.799833	0.25	-31.436184
26.804000	0.25	-31.378927
26.808167	0.25	-31.307210
26.812333	0.25	-31.249422
26.816500	0.25	-31.160986
26.820667	0.25	-31.101797
26.824833	0.25	-31.048031
26.829000	0.25	-30.973113
26.833167	0.25	-30.901445
26.837333	0.25	-30.857783
26.841500	0.25	-30.813440
26.845667	0.25	-30.754421
26.849833	0.25	-30.680658
26.854000	0.25	-30.628068
26.858167	0.25	-30.575993
26.862333	0.25	-30.512711
26.866500	0.25	-30.476719
26.870667	0.25	-30.424193
26.874833	0.25	-30.362715
26.879000	0.25	-30.323600
26.883167	0.25	-30.280710
26.887333	0.25	-30.242423
26.891500	0.25	-30.194428
26.895667	0.25	-30.158171
26.899833	0.25	-30.115147
26.904000	0.25	-30.068170
26.908167	0.25	-30.045265
26.912333	0.25	-30.003644
26.916500	0.25	-29.951762
26.920667	0.25	-29.917053
26.924833	0.25	-29.900861
26.929000	0.25	-29.846643
26.933167	0.25	-29.829816
26.937333	0.25	-29.809743
26.941500	0.25	-29.757854
26.945667	0.25	-29.744520
26.949833	0.25	-29.712188
26.954000	0.25	-29.673961
26.958167	0.25	-29.648045
26.962333	0.25	-29.616644
26.966500	0.25	-29.610923
26.970667	0.25	-29.597747
26.974833	0.25	-29.570155
26.979000	0.25	-29.541904
26.983167	0.25	-29.530728
26.987333	0.25	-29.525819
26.991500	0.25	-29.502374
26.995667	0.25	-29.492538
26.999833	0.25	-29.481473
27.004000	0.25	-29.468383
27.008167	0.25	-29.464854
27.012333	0.25	-29.468746
27.016500	0.25	-29.457014
27.020667	0.25	-29.438433
27.024833	0.25	-29.442660
27.029000	0.25	-29.435747
27.033167	0.25	-29.431735
27.037333	0.25	-29.426431
27.041500	0.25	-29.418181
27.045667	0.25	-29.433133
27.049833	0.25	-29.411202
27.054000	0.25	-29.422740
27.058167	0.25	-29.408974
27.062333	0.25	-29.419125
27.066500	0.25	-29.420484
27.070667	0.25	-29.435499
27.074833	0.25	-29.436566
27.079000	0.25	-29.432993
27.083167	0.25	-29.449311
27.087333	0.25	-29.455271
27.091500	0.25	-29.458543
27.095667	0.25	-29.459422
27.099833	0.25	-29.454034
27.104000	0.25	-29.453379
27.108167	0.25	-29.448176
27.112333	0.25	-29.449748
27.116500	0.25	-29.441617
27.120667	0.25	-29.437861
27.124833	0.25	-29.459374
27.129000	0.25	-29.461329
27.133167	0.25	-29.465291
27.137333	0.25	-29.471754
27.141500	0.25	-29.454125
27.145667	0.25	-29.473137
27.149833	0.25	-29.473554
27.154000	0.25	-29.476717
27.158167	0.25	-29.490562
27.162333	0.25	-29.473724
27.166500	0.25	-29.477886
27.170667	0.25	-29.478989
27.174833	0.25	-29.467120
27.179000	0.25	-29.471787
27.183167	0.25	-29.477518
27.187333	0.25	-29.482651
27.191500	0.25	-29.494588
27.195667	0.25	-29.481478
27.199833	0.25	-29.489166
27.204000	0.25	-29.486572
27.208167	0.25	-29.495772
27.212333	0.25	-29.489664
27.216500	0.25	-29.492493
27.220667	0.25	-29.481071
27.224833	0.25	-29.491632
27.229000	0.25	-29.486095
27.233167	0.25	-29.487027
27.237333	0.25	-29.504221
27.241500	0.25	-29.495535
27.245667	0.25	-29.504170
27.249833	0.25	-29.520092
27.254000	0.25	-29.509017
27.258167	0.25	-29.517360
27.262333	0.25	-29.509062
27.266500	0.25	-29.518141
27.270667	0.25	-29.529585
27.274833	0.25	-29.526869
27.279000	0.25	-29.526670
27.283167	0.25	-29.531570
27.287333	0.25	-29.534207
27.291500	0.25	-29.532059
27.295667	0.25	-29.520198
27.299833	0.25	-29.519766
27.304000	0.25	-29.519413
27.308167	0.25	-29.524523
27.312333	0.25	-29.522827
27.316500	0.25	-29.518437
27.320667	0.25	-29.515267
27.324833	0.25	-29.510862
27.329000	0.25	-29.499400
27.333167	0.25	-29.517101
27.337333	0.25	-29.505834
27.341500	0.25	-29.498710
27.345667	0.25	-29.471249
27.349833	0.25	-29.481831
27.354000	0.25	-29.457167
27.358167	0.25	-29.449833
27.362333	0.25	-29.448251
27.366500	0.25	-29.423030
27.370667	0.25	-29.404625
27.374833	0.25	-29.409183
27.379000	0.25	-29.387057
27.383167	0.25	-29.381956
27.387333	0.25	-29.359191
27.391500	0.25	-29.339920
27.395667	0.25	-29.320403
27.399833	0.25	-29.298531
27.404000	0.25	-29.286685
27.408167	0.25	-29.255438
27.412333	0.25	-29.232791
27.416500	0.25	-29.214096
27.420667	0.25	-29.189929
27.424833	0.25	-29.180253
27.429000	0.25	-29.148876
27.433167	0.25	-29.119250
27.437333	0.25	-29.105964
27.441500	0.25	-29.081991
27.445667	0.25	-29.037460
27.449833	0.25	-29.017601
27.454000	0.25	-28.997988
27.458167	0.25	-28.977432
27.462333	0.25	-28.946172
27.466500	0.25	-28.926044
27.470667	0.25	-28.889372
27.474833	0.25	-28.839083
27.479000	0.25	-28.825562
27.483167	0.25	-28.805402
27.487333	0.25	-28.750715
27.491500	0.25	-28.722783
27.495667	0.25	-28.704295
27.499833	0.25	-28.644648
27.504000	0.25	-28.623809
27.508167	0.25	-28.569483
27.512333	0.25	-28.532050
27.516500	0.25	-28.508881
27.520667	0.25	-28.448784
27.524833	0.25	-28.425919
27.529000	0.25	-28.388059
27.533167	0.25	-28.347660
27.537333	0.25	-28.300313
27.541500	0.25	-28.256704
27.545667	0.25	-28.223221
27.549833	0.25	-28.171804
27.554000	0.25	-28.144127
27.558167	0.25	-28.084228
27.562333	0.25	-28.046298
27.566500	0.25	-27.991915
27.570667	0.25	-27.945173
27.574833	0.25	-27.901429
27.579000	0.25	-27.872334
27.583167	0.25	-27.807209
27.587333	0.25	-27.769787
27.591500	0.25	-27.729461
27.595667	0.25	-27.673339
27.599833	0.25	-27.614732
27.604000	0.25	-27.566354
27.608167	0.25	-27.515582
27.612333	0.25	-27.454082
27.616500	0.25	-27.399811
27.620667	0.25	-27.362092
27.624833	0.25	-27.297340
27.629000	0.25	-27.230864
27.633167	0.25	-27.193222
27.637333	0.25	-27.114078
27.641500	0.25	-27.070294
27.645667	0.25	-27.002575
27.649833	0.25	-26.960561
27.654000	0.25	-26.887987
27.658167	0.25	-26.830401
27.662333	0.25	-26.779797
27.666500	0.25	-26.712124
27.670667	0.25	-26.662584
27.674833	0.25	-26.605367
27.679000	0.25	-26.534744
27.683167	0.25	-26.484813
27.687333	0.25	-26.423953
27.691500	0.25	-26.358346
27.695667	0.25	-26.302365
27.699833	0.25	-26.223177
27.704000	0.25	-26.183561
27.708167	0.25	-26.114037
27.712333	0.25	-26.060009
27.716500	0.25	-25.981520
27.720667	0.25	-25.929818
27.724833	0.25	-25.858491
27.729000	0.25	-25.801993
27.733167	0.25	-25.726684
27.737333	0.25	-25.650124
27.741500	0.25	-25.610057
27.745667	0.25	-25.528222
27.749833	0.25	-25.463265
27.754000	0.25	-25.410405
27.758167	0.25	-25.343054
27.762333	0.25	-25.274471
27.766500	0.25	-25.191543
27.770667	0.25	-25.132720
27.774833	0.25	-25.056389
27.779000	0.25	-24.989782
27.783167	0.25	-24.922795
27.787333	0.25	-24.865569
27.791500	0.25	-24.798848
27.795667	0.25	-24.728048
27.799833	0.25	-24.653363
27.804000	0.25	-24.579497
27.808167	0.25	-24.528884
27.812333	0.25	-24.440096
27.816500	0.25	-24.370415
27.820667	0.25	-24.310934
27.824833	0.25	-24.257779
27.829000	0.25	-24.169370
27.833167	0.25	-24.094665
27.837333	0.25	-24.026336
27.841500	0.25	-23.950189
27.845667	0.25	-23.869670
27.849833	0.25	-23.811067
27.854000	0.25	-23.716765
27.858167	0.25	-23.653881
27.862333	0.25	-23.577489
27.866500	0.25	-23.521673
27.870667	0.25	-23.439238
27.874833	0.25	-23.359615
27.879000	0.25	-23.305447
27.883167	0.25	-23.211117
27.887333	0.25	-23.133549
27.891500	0.25	-23.072914
27.895667	0.25	-22.997027
27.899833	0.25	-22.907105
27.904000	0.25	-22.846164
27.908167	0.25	-22.774064
27.912333	0.25	-22.689701
27.916500	0.25	-22.614947
27.920667	0.25	-22.551985
27.924833	0.25	-22.470355
27.929000	0.25	-22.398849
27.933167	0.25	-22.322709
27.937333	0.25	-22.249207
27.941500	0.25	-22.155607
27.945667	0.25	-22.076242
27.949833	0.25	-22.009082
27.954000	0.25	-21.932382
27.958167	0.25	-21.845572
27.962333	0.25	-21.781237
27.966500	0.25	-21.687929
27.970667	0.25	-21.623230
27.974833	0.25	-21.545014
27.979000	0.25	-21.465628
27.983167	0.25	-21.403976
27.987333	0.25	-21.311315
27.991500	0.25	-21.235650
27.995667	0.25	-21.155567
27.999833	0.25	-21.065385
28.004000	0.25	-20.991808
28.008167	0.25	-20.921946
28.012333	0.25	-20.842373
28.016500	0.25	-20.764351
28.020667	0.25	-20.685178
28.024833	0.25	-20.605227
28.029000	0.25	-20.534842
28.033167	0.25	-20.462218
28.037333	0.25	-20.369925
28.041500	0.25	-20.293268
28.045667	0.25	-20.206940
28.049833	0.25	-20.129547
28.054000	0.25	-20.052813
28.058167	0.25	-19.988284
28.062333	0.25	-19.908459
28.066500	0.25	-19.815244
28.070667	0.25	-19.726534
28.074833	0.25	-19.678122
28.079000	0.25	-19.596859
28.083167	0.25	-19.511322
28.087333	0.25	-19.413694
28.091500	0.25	-19.359548
28.095667	0.25	-19.285451
28.099833	0.25	-19.199572
28.104000	0.25	-19.105738
28.108167	0.25	-19.058886
28.112333	0.25	-18.978746
28.116500	0.25	-18.875142
28.120667	0.25	-18.812945
28.124833	0.25	-18.736176
28.129000	0.25	-18.659421
28.133167	0.25	-18.565297
28.137333	0.25	-18.487945
28.141500	0.25	-18.411893
28.145667	0.25	-18.335810
28.149833	0.25	-18.255752
28.154000	0.25	-18.181470
28.158167	0.25	-18.103481
28.162333	0.25	-18.019393
28.166500	0.25	-17.943771
28.170667	0.25	-17.874829
28.174833	0.25	-17.792992
28.179000	0.25	-17.717657
28.183167	0.25	-17.625884
28.187333	0.25	-17.562253
28.191500	0.25	-17.475659
28.195667	0.25	-17.395229
28.199833	0.25	-17.325283
28.204000	0.25	-17.251610
28.208167	0.25	-17.173230
28.212333	0.25	-17.089985
28.216500	0.25	-17.016807
28.220667	0.25	-16.948678
28.224833	0.25	-16.869485
28.229000	0.25	-16.795513
28.233167	0.25	-16.709818
28.237333	0.25	-16.641878
28.241500	0.25	-16.552692
28.245667	0.25	-16.490524
28.249833	0.25	-16.420230
28.254000	0.25	-16.339864
28.258167	0.25	-16.276102
28.262333	0.25	-16.190101
28.266500	0.25	-16.109904
28.270667	0.25	-16.048780
28.274833	0.25	-15.977030
28.279000	0.25	-15.903531
28.283167	0.25	-15.814166
28.287333	0.25	-15.749070
28.291500	0.25	-15.668828
28.295667	0.25	-15.584725
28.299833	0.25	-15.515904
28.304000	0.25	-15.444332
28.308167	0.25	-15.369765
28.312333	0.25	-15.305267
28.316500	0.25	-15.238627
28.320667	0.25	-15.157603
28.324833	0.25	-15.083535
28.329000	0.25	-15.027942
28.333167	0.25	-14.945021
28.337333	0.25	-14.872751
28.341500	0.25	-14.788828
28.345667	0.25	-14.720191
28.349833	0.25	-14.661264
28.354000	0.25	-14.585308
28.358167	0.25	-14.528576
28.362333	0.25	-14.459037
28.366500	0.25	-14.385032
28.370667	0.25	-14.313293
28.374833	0.25	-14.232720
28.379000	0.25	-14.147757
28.383167	0.25	-14.111313
28.387333	0.25	-14.031717
28.391500	0.25	-13.972054
28.395667	0.25	-13.893986
28.399833	0.25	-13.813719
28.404000	0.25	-13.743303
28.408167	0.25	-13.686707
28.412333	0.25	-13.600325
28.416500	0.25	-13.531699
28.420667	0.25	-13.467867
28.424833	0.25	-13.397469
28.429000	0.25	-13.339104
28.433167	0.25	-13.265245
28.437333	0.25	-13.193555
28.441500	0.25	-13.122564
28.445667	0.25	-13.057417
28.449833	0.25	-12.982083
28.454000	0.25	-12.903028
28.458167	0.25	-12.860694
28.462333	0.25	-12.781027
28.466500	0.25	-12.718221
28.470667	0.25	-12.654909
28.474833	0.25	-12.599179
28.479000	0.25	-12.518752
28.483167	0.25	-12.448471
28.487333	0.25	-12.383847
28.491500	0.25	-12.325911
28.495667	0.25	-12.264564
28.499833	0.25	-12.195830
28.504000	0.25	-12.132755
28.508167	0.25	-12.056411
28.512333	0.25	-11.997043
28.516500	0.25	-11.932787
28.520667	0.25	-11.879637
28.524833	0.25	-11.803346
28.529000	0.25	-11.721741
28.533167	0.25	-11.678267
28.537333	0.25	-11.624011
28.541500	0.25	-11.544477
28.545667	0.25	-11.464406
28.549833	0.25	-11.429968
28.554000	0.25	-11.363859
28.558167	0.25	-11.287972
28.562333	0.25	-11.227078
28.566500	0.25	-11.164924
28.570667	0.25	-11.094414
28.574833	0.25	-11.049595
28.579000	0.25	-10.987111
28.583167	0.25	-10.929334
28.587333	0.25	-10.868311
28.591500	0.25	-10.817200
28.595667	0.25	-10.754935
28.599833	0.25	-10.696184
28.604000	0.25	-10.611057
28.608167	0.25	-10.565303
28.612333	0.25	-10.517603
28.616500	0.25	-10.453260
28.620667	0.25	-10.381304
28.624833	0.25	-10.330044
28.629000	0.25	-10.283941
28.633167	0.25	-10.227126
28.637333	0.25	-10.151597
28.641500	0.25	-10.116058
28.645667	0.25	-10.057517
28.649833	0.25	-9.987242
28.654000	0.25	-9.937275
28.658167	0.25	-9.862017
28.662333	0.25	-9.800270
28.666500	0.25	-9.754819
28.670667	0.25	-9.705041
28.674833	0.25	-9.631451
28.679000	0.25	-9.578292
28.683167	0.25	-9.535547
28.687333	0.25	-9.484136
28.691500	0.25	-9.426548
28.695667	0.25	-9.366292
28.699833	0.25	-9.302893
28.704000	0.25	-9.261640
28.708167	0.25	-9.208544
28.712333	0.25	-9.136881
28.716500	0.25	-9.082010
28.720667	0.25	-9.022211
28.724833	0.25	-8.956105
28.729000	0.25	-8.911263
28.733167	0.25	-8.857546
28.737333	0.25	-8.817890
28.741500	0.25	-8.745898
28.745667	0.25	-8.687088
28.749833	0.25	-8.641561
28.754000	0.25	-8.607304
28.758167	0.25	-8.551584
28.762333	0.25	-8.487405
28.766500	0.25	-8.431348
28.770667	0.25	-8.375219
28.774833	0.25	-8.326609
28.779000	0.25	-8.278797
28.783167	0.25	-8.221053
28.787333	0.25	-8.161861
28.791500	0.25	-8.126244
28.795667	0.25	-8.069248
28.799833	0.25	-8.007423
28.804000	0.25	-7.984058
28.808167	0.25	-7.921370
28.812333	0.25	-7.864379
28.816500	0.25	-7.823484
28.820667	0.25	-7.782763
28.824833	0.25	-7.714968
28.829000	0.25	-7.668681
28.833167	0.25	-7.624505
28.837333	0.25	-7.568824
28.841500	0.25	-7.530650
28.845667	0.25	-7.486020
28.849833	0.25	-7.432732
28.854000	0.25	-7.407601
28.858167	0.25	-7.326198
28.862333	0.25	-7.279854
28.866500	0.25	-7.247338
28.870667	0.25	-7.196881
28.874833	0.25	-7.151959
28.879000	0.25	-7.118207
28.883167	0.25	-7.064547
28.887333	0.25	-7.013514
28.891500	0.25	-6.980563
28.895667	0.25	-6.915131
28.899833	0.25	-6.882126
28.904000	0.25	-6.827850
28.908167	0.25	-6.799567
28.912333	0.25	-6.747630
28.916500	0.25	-6.702818
28.920667	0.25	-6.657012
28.924833	0.25	-6.604628
28.929000	0.25	-6.567160
28.933167	0.25	-6.518461
28.937333	0.25	-6.471566
28.941500	0.25	-6.439167
28.945667	0.25	-6.387563
28.949833	0.25	-6.340004
28.954000	0.25	-6.302060
28.958167	0.25	-6.246999
28.962333	0.25	-6.200314
28.966500	0.25	-6.172979
28.970667	0.25	-6.111994
28.974833	0.25	-6.078127
28.979000	0.25	-6.046259
28.983167	0.25	-6.001918
28.987333	0.25	-5.951000
28.991500	0.25	-5.906801
28.995667	0.25	-5.864124
28.999833	0.25	-5.839061
29.004000	0.25	-5.789092
29.008167	0.25	-5.746627
29.012333	0.25	-5.710738
29.016500	0.25	-5.665672
29.020667	0.25	-5.628437
29.024833	0.25	-5.580821
29.029000	0.25	-5.548579
29.033167	0.25	-5.503159
29.037333	0.25	-5.474440
29.041500	0.25	-5.428159
29.045667	0.25	-5.397763
29.049833	0.25	-5.348664
29.054000	0.25	-5.326083
29.058167	0.25	-5.272622
29.062333	0.25	-5.234839
29.066500	0.25	-5.197237
29.070667	0.25	-5.161162
29.074833	0.25	-5.128155
29.079000	0.25	-5.109688
29.083167	0.25	-5.066945
29.087333	0.25	-5.029714
29.091500	0.25	-5.004505
29.095667	0.25	-4.958650
29.099833	0.25	-4.926710
29.104000	0.25	-4.859932
29.108167	0.25	-4.822152
29.112333	0.25	-4.792008
29.116500	0.25	-4.756723
29.120667	0.25	-4.727904
29.124833	0.25	-4.704552
29.129000	0.25	-4.674680
29.133167	0.25	-4.643852
29.137333	0.25	-4.606467
29.141500	0.25	-4.558803
29.145667	0.25	-4.529412
29.149833	0.25	-4.498794
29.154000	0.25	-4.479450
29.158167	0.25	-4.440244
29.162333	0.25	-4.415915
29.166500	0.25	-4.366894
29.170667	0.25	-4.338600
29.174833	0.25	-4.323267
29.179000	0.25	-4.292662
29.183167	0.25	-4.235631
29.187333	0.25	-4.209289
29.191500	0.25	-4.184311
29.195667	0.25	-4.180755
29.199833	0.25	-4.140743
29.204000	0.25	-4.093618
29.208167	0.25	-4.083822
29.212333	0.25	-4.039110
29.216500	0.25	-4.018357
29.220667	0.25	-3.970339
29.224833	0.25	-3.950372
29.229000	0.25	-3.925551
29.233167	0.25	-3.894515
29.237333	0.25	-3.864608
29.241500	0.25	-3.821355
29.245667	0.25	-3.792335
29.249833	0.25	-3.761139
29.254000	0.25	-3.744072
29.258167	0.25	-3.716274
29.262333	0.25	-3.681599
29.266500	0.25	-3.669053
29.270667	0.25	-3.634433
29.274833	0.25	-3.615721
29.279000	0.25	-3.587994
29.283167	0.25	-3.546550
29.287333	0.25	-3.542263
29.291500	0.25	-3.501798
29.295667	0.25	-3.463388
29.299833	0.25	-3.441765
29.304000	0.25	-3.422382
29.308167	0.25	-3.397230
29.312333	0.25	-3.364254
29.316500	0.25	-3.338993
29.320667	0.25	-3.321966
29.324833	0.25	-3.302350
29.329000	0.25	-3.263730
29.333167	0.25	-3.232639
29.337333	0.25	-3.208045
29.341500	0.25	-3.194022
29.345667	0.25	-3.162105
29.349833	0.25	-3.136213
29.354000	0.25	-3.115960
29.358167	0.25	-3.096172
29.362333	0.25	-3.080024
29.366500	0.25	-3.042676
29.370667	0.25	-3.025899
29.374833	0.25	-2.997660
29.379000	0.25	-2.968200
29.383167	0.25	-2.942338
29.387333	0.25	-2.914048
29.391500	0.25	-2.893680
29.395667	0.25	-2.868561
29.399833	0.25	-2.846663
29.404000	0.25	-2.831071
29.408167	0.25	-2.809415
29.412333	0.25	-2.778640
29.416500	0.25	-2.762390
29.420667	0.25	-2.734156
29.424833	0.25	-2.727107
29.429000	0.25	-2.692559
29.433167	0.25	-2.672246
29.437333	0.25	-2.647055
29.441500	0.25	-2.638087
29.445667	0.25	-2.614180
29.449833	0.25	-2.586195
29.454000	0.25	-2.552939
29.458167	0.25	-2.543662
29.462333	0.25	-2.515737
29.466500	0.25	-2.503665
29.470667	0.25	-2.478931
29.474833	0.25	-2.465813
29.479000	0.25	-2.451458
29.483167	0.25	-2.417973
29.487333	0.25	-2.392976
29.491500	0.25	-2.363844
29.495667	0.25	-2.356308
29.499833	0.25	-2.343088
29.504000	0.25	-2.298222
29.508167	0.25	-2.276862
29.512333	0.25	-2.267351
29.516500	0.25	-2.245702
29.520667	0.25	-2.233949
29.524833	0.25	-2.206148
29.529000	0.25	-2.188382
29.533167	0.25	-2.167401
29.537333	0.25	-2.141926
29.541500	0.25	-2.121643
29.545667	0.25	-2.101745
29.549833	0.25	-2.073650
29.554000	0.25	-2.071431
29.558167	0.25	-2.045633
29.562333	0.25	-2.017210
29.566500	0.25	-2.018381
29.570667	0.25	-1.984090
29.574833	0.25	-1.960539
29.579000	0.25	-1.951583
29.583167	0.25	-1.938574
29.587333	0.25	-1.915042
29.591500	0.25	-1.897891
29.595667	0.25	-1.883620
29.599833	0.25	-1.849705
29.604000	0.25	-1.840300
29.608167	0.25	-1.815993
29.612333	0.25	-1.789569
29.616500	0.25	-1.801263
29.620667	0.25	-1.758410
29.624833	0.25	-1.753863
29.629000	0.25	-1.739106
29.633167	0.25	-1.714597
29.637333	0.25	-1.684116
29.641500	0.25	-1.676258
29.645667	0.25	-1.650280
29.649833	0.25	-1.634986
29.654000	0.25	-1.627740
29.658167	0.25	-1.608402
29.662333	0.25	-1.592128
29.666500	0.25	-1.577833
29.670667	0.25	-1.555031
29.674833	0.25	-1.548370
29.679000	0.25	-1.526545
29.683167	0.25	-1.503271
29.687333	0.25	-1.494662
29.691500	0.25	-1.500495
29.695667	0.25	-1.465498
29.699833	0.25	-1.465302
29.704000	0.25	-1.447277
29.708167	0.25	-1.417792
29.712333	0.25	-1.394527
29.716500	0.25	-1.391676
29.720667	0.25	-1.374729
29.724833	0.25	-1.358702
29.729000	0.25	-1.343336
29.733167	0.25	-1.332419
29.737333	0.25	-1.322708
29.741500	0.25	-1.277880
29.745667	0.25	-1.290897
29.749833	0.25	-1.266058
29.754000	0.25	-1.255555
29.758167	0.25	-1.230084
29.762333	0.25	-1.203892
29.766500	0.25	-1.188305
29.770667	0.25	-1.190679
29.774833	0.25	-1.172883
29.779000	0.25	-1.157214
29.783167	0.25	-1.143021
29.787333	0.25	-1.133623
29.791500	0.25	-1.133304
29.795667	0.25	-1.105298
29.799833	0.25	-1.087850
29.804000	0.25	-1.073295
29.808167	0.25	-1.081870
29.812333	0.25	-1.044556
29.816500	0.25	-1.029176
29.820667	0.25	-1.021748
29.824833	0.25	-0.999849
29.829000	0.25	-0.993632
29.833167	0.25	-0.972801
29.837333	0.25	-0.970625
29.841500	0.25	-0.943141
29.845667	0.25	-0.940933
29.849833	0.25	-0.918119
29.854000	0.25	-0.910973
29.858167	0.25	-0.887504
29.862333	0.25	-0.886286
29.866500	0.25	-0.868869
29.870667	0.25	-0.845307
29.874833	0.25	-0.847473
29.879000	0.25	-0.838066
29.883167	0.25	-0.835992
29.887333	0.25	-0.813360
29.891500	0.25	-0.789170
29.895667	0.25	-0.790622
29.899833	0.25	-0.776579
29.904000	0.25	-0.753649
29.908167	0.25	-0.744730
29.912333	0.25	-0.736654
29.916500	0.25	-0.716350
29.920667	0.25	-0.703075
29.924833	0.25	-0.685690
29.929000	0.25	-0.675687
29.933167	0.25	-0.667508
29.937333	0.25	-0.654582
29.941500	0.25	-0.638746
29.945667	0.25	-0.660305
29.949833	0.25	-0.622233
29.954000	0.25	-0.617800
29.958167	0.25	-0.606054
29.962333	0.25	-0.597644
29.966500	0.25	-0.567092
29.970667	0.25	-0.575577
29.974833	0.25	-0.550107
29.979000	0.25	-0.551670
29.983167	0.25	-0.528878
29.987333	0.25	-0.500845
29.991500	0.25	-0.507295
29.995667	0.25	-0.492951
29.999833	0.25	-0.472629
30.004000	0.25	-0.469828
```
