## Supplementary material for "Rhizobial enzyme reveals pH-driven catalytic switching and ʟ-amino acid incorporation by ʟ,ᴅ-transpeptidases": File S3. Julia Notebook: pLemo + LdtD (2000 uM) 1_14_UV_VIS_1.txt

```
URL	chrom://desktop-8dojj41/ChromeleonLocal/Brooks/2026-02-22 Raj's LdtD %2B Rhamnose Gradient.seq/917.smp/UV_VIS_1.channel/UV_VIS_1.chm
Channel	UV_VIS_1

Injection Information:
Data Vault	ChromeleonLocal
Sequence	2026-02-22 Raj's LdtD + Rhamnose Gradient
Name	pLemo + LdtD (2000 uM) 1
Number	14
Position	RB7
Comment	
Processing Method	Minimal labelling
Instrument Method	Rhizobium vv520ul HypersilGold aQ 300ul
Type	Unknown
Status	Finished
Inject Time	23/02/2026 06:21:32 +00:00
Volume (µl)	30.000
Dilution Factor	1.0000
Weight	1.0000

Chromatogram Data Information:
Time Min. (min)	0.004000
Time Max. (min)	30.004000
Data Points	7201
Detector	UV
Generating Data System	Chromeleon 7.2.10.24543
Exporting Data System	Chromeleon 7.2.10.0
Operator	Instrument Controller
Signal Quantity	Absorbance
Signal Unit	mAU
Signal Min.	-655.042411
Signal Max.	5,000.000000
Channel	UV_VIS_1
Driver Name	VWD3000.dll
Channel Type	Evaluation
Min. Step (s)	0.25
Max. Step (s)	0.25
Average Step (s)	0.25

Signal Parameter Information:
Signal Info	WVL:202 nm

Chromatogram Data:
Time (min)	Step (s)	Value (mAU)
0.004000	n.a.	2.108544
0.008167	0.25	2.106339
0.012333	0.25	2.078723
0.016500	0.25	2.085652
0.020667	0.25	2.097032
0.024833	0.25	2.093057
0.029000	0.25	2.096770
0.033167	0.25	2.103894
0.037333	0.25	2.117092
0.041500	0.25	2.113787
0.045667	0.25	2.125926
0.049833	0.25	2.137751
0.054000	0.25	2.152722
0.058167	0.25	2.163988
0.062333	0.25	2.162268
0.066500	0.25	2.167141
0.070667	0.25	2.187971
0.074833	0.25	2.187890
0.079000	0.25	2.181488
0.083167	0.25	2.183066
0.087333	0.25	2.203978
0.091500	0.25	2.199329
0.095667	0.25	2.189428
0.099833	0.25	2.199034
0.104000	0.25	2.205814
0.108167	0.25	2.222847
0.112333	0.25	2.233848
0.116500	0.25	2.223379
0.120667	0.25	2.240730
0.124833	0.25	2.236538
0.129000	0.25	2.257941
0.133167	0.25	2.240725
0.137333	0.25	2.259739
0.141500	0.25	2.285122
0.145667	0.25	2.280752
0.149833	0.25	2.279294
0.154000	0.25	2.268418
0.158167	0.25	2.289636
0.162333	0.25	2.276861
0.166500	0.25	2.297864
0.170667	0.25	2.302399
0.174833	0.25	2.311900
0.179000	0.25	2.312106
0.183167	0.25	2.345057
0.187333	0.25	2.343368
0.191500	0.25	2.337918
0.195667	0.25	2.348323
0.199833	0.25	2.330408
0.204000	0.25	2.329706
0.208167	0.25	2.352367
0.212333	0.25	2.345999
0.216500	0.25	2.369172
0.220667	0.25	2.363974
0.224833	0.25	2.382158
0.229000	0.25	2.394439
0.233167	0.25	2.377026
0.237333	0.25	2.401721
0.241500	0.25	2.412858
0.245667	0.25	2.401399
0.249833	0.25	2.403624
0.254000	0.25	2.409709
0.258167	0.25	2.438281
0.262333	0.25	2.416273
0.266500	0.25	2.415831
0.270667	0.25	2.414179
0.274833	0.25	2.430695
0.279000	0.25	2.432137
0.283167	0.25	2.430825
0.287333	0.25	2.453600
0.291500	0.25	2.457874
0.295667	0.25	2.461856
0.299833	0.25	2.468010
0.304000	0.25	2.456188
0.308167	0.25	2.472416
0.312333	0.25	2.461975
0.316500	0.25	2.477350
0.320667	0.25	2.479098
0.324833	0.25	2.471817
0.329000	0.25	2.482488
0.333167	0.25	2.488809
0.337333	0.25	2.494315
0.341500	0.25	2.506243
0.345667	0.25	2.511552
0.349833	0.25	2.502139
0.354000	0.25	2.517578
0.358167	0.25	2.529500
0.362333	0.25	2.525911
0.366500	0.25	2.521980
0.370667	0.25	2.547711
0.374833	0.25	2.535800
0.379000	0.25	2.546454
0.383167	0.25	2.556544
0.387333	0.25	2.553961
0.391500	0.25	2.569839
0.395667	0.25	2.569758
0.399833	0.25	2.571379
0.404000	0.25	2.592533
0.408167	0.25	2.600609
0.412333	0.25	2.604658
0.416500	0.25	2.595010
0.420667	0.25	2.602832
0.424833	0.25	2.599138
0.429000	0.25	2.619346
0.433167	0.25	2.618934
0.437333	0.25	2.615585
0.441500	0.25	2.609249
0.445667	0.25	2.608162
0.449833	0.25	2.622980
0.454000	0.25	2.624451
0.458167	0.25	2.622597
0.462333	0.25	2.643026
0.466500	0.25	2.630836
0.470667	0.25	2.648545
0.474833	0.25	2.631885
0.479000	0.25	2.625818
0.483167	0.25	2.645837
0.487333	0.25	2.657897
0.491500	0.25	2.667291
0.495667	0.25	2.656399
0.499833	0.25	2.681120
0.504000	0.25	2.656502
0.508167	0.25	2.694226
0.512333	0.25	2.680061
0.516500	0.25	2.701183
0.520667	0.25	2.711419
0.524833	0.25	2.705306
0.529000	0.25	2.706667
0.533167	0.25	2.711308
0.537333	0.25	2.722883
0.541500	0.25	2.727614
0.545667	0.25	2.733056
0.549833	0.25	2.730089
0.554000	0.25	2.728999
0.558167	0.25	2.739627
0.562333	0.25	2.755524
0.566500	0.25	2.746797
0.570667	0.25	2.732464
0.574833	0.25	2.719213
0.579000	0.25	2.682700
0.583167	0.25	2.622440
0.587333	0.25	2.527673
0.591500	0.25	2.403171
0.595667	0.25	2.216600
0.599833	0.25	2.008863
0.604000	0.25	1.769364
0.608167	0.25	1.494088
0.612333	0.25	1.192005
0.616500	0.25	0.910631
0.620667	0.25	0.603518
0.624833	0.25	0.349043
0.629000	0.25	0.072764
0.633167	0.25	-0.170602
0.637333	0.25	-0.372458
0.641500	0.25	-0.552444
0.645667	0.25	-0.724493
0.649833	0.25	-0.850200
0.654000	0.25	-0.976872
0.658167	0.25	-1.060338
0.662333	0.25	-1.148316
0.666500	0.25	-1.190575
0.670667	0.25	-1.247264
0.674833	0.25	-1.291977
0.679000	0.25	-1.302322
0.683167	0.25	-1.343553
0.687333	0.25	-1.346021
0.691500	0.25	-1.366979
0.695667	0.25	-1.384054
0.699833	0.25	-1.374987
0.704000	0.25	-1.384997
0.708167	0.25	-1.396154
0.712333	0.25	-1.397277
0.716500	0.25	-1.386434
0.720667	0.25	-1.388735
0.724833	0.25	-1.375051
0.729000	0.25	-1.380613
0.733167	0.25	-1.367083
0.737333	0.25	-1.362179
0.741500	0.25	-1.350644
0.745667	0.25	-1.347648
0.749833	0.25	-1.334490
0.754000	0.25	-1.326591
0.758167	0.25	-1.326537
0.762333	0.25	-1.299860
0.766500	0.25	-1.284138
0.770667	0.25	-1.296777
0.774833	0.25	-1.287187
0.779000	0.25	-1.278241
0.783167	0.25	-1.248006
0.787333	0.25	-1.244855
0.791500	0.25	-1.228128
0.795667	0.25	-1.219567
0.799833	0.25	-1.218707
0.804000	0.25	-1.207396
0.808167	0.25	-1.178367
0.812333	0.25	-1.182814
0.816500	0.25	-1.164321
0.820667	0.25	-1.150773
0.824833	0.25	-1.154213
0.829000	0.25	-1.122992
0.833167	0.25	-1.104213
0.837333	0.25	-1.090734
0.841500	0.25	-1.088083
0.845667	0.25	-1.073953
0.849833	0.25	-1.048245
0.854000	0.25	-1.025929
0.858167	0.25	-1.035950
0.862333	0.25	-1.001325
0.866500	0.25	-0.993959
0.870667	0.25	-0.989862
0.874833	0.25	-0.958935
0.879000	0.25	-0.963657
0.883167	0.25	-0.929593
0.887333	0.25	-0.924507
0.891500	0.25	-0.908320
0.895667	0.25	-0.904055
0.899833	0.25	-0.883467
0.904000	0.25	-0.853617
0.908167	0.25	-0.857602
0.912333	0.25	-0.828592
0.916500	0.25	-0.824205
0.920667	0.25	-0.822692
0.924833	0.25	-0.784738
0.929000	0.25	-0.781423
0.933167	0.25	-0.768582
0.937333	0.25	-0.741853
0.941500	0.25	-0.732522
0.945667	0.25	-0.715645
0.949833	0.25	-0.701404
0.954000	0.25	-0.681206
0.958167	0.25	-0.666540
0.962333	0.25	-0.637580
0.966500	0.25	-0.623615
0.970667	0.25	-0.609500
0.974833	0.25	-0.566259
0.979000	0.25	-0.534738
0.983167	0.25	-0.486710
0.987333	0.25	-0.444441
0.991500	0.25	-0.365590
0.995667	0.25	-0.249708
0.999833	0.25	-0.126335
1.004000	0.25	0.028101
1.008167	0.25	0.238453
1.012333	0.25	0.481174
1.016500	0.25	0.755867
1.020667	0.25	1.072592
1.024833	0.25	1.431042
1.029000	0.25	1.801052
1.033167	0.25	2.187715
1.037333	0.25	2.566986
1.041500	0.25	2.997654
1.045667	0.25	3.382002
1.049833	0.25	3.767646
1.054000	0.25	4.202571
1.058167	0.25	4.625635
1.062333	0.25	5.032895
1.066500	0.25	5.447090
1.070667	0.25	5.853351
1.074833	0.25	6.230320
1.079000	0.25	6.607258
1.083167	0.25	6.958969
1.087333	0.25	7.279378
1.091500	0.25	7.587361
1.095667	0.25	7.868417
1.099833	0.25	8.134874
1.104000	0.25	8.411142
1.108167	0.25	8.714862
1.112333	0.25	9.113366
1.116500	0.25	9.717060
1.120667	0.25	10.811829
1.124833	0.25	12.739033
1.129000	0.25	15.966501
1.133167	0.25	20.922406
1.137333	0.25	27.920294
1.141500	0.25	37.352018
1.145667	0.25	49.607298
1.149833	0.25	65.222304
1.154000	0.25	84.981687
1.158167	0.25	109.614840
1.162333	0.25	139.570553
1.166500	0.25	174.423055
1.170667	0.25	212.775722
1.174833	0.25	251.559153
1.179000	0.25	285.997894
1.183167	0.25	311.303014
1.187333	0.25	324.270479
1.191500	0.25	323.903870
1.195667	0.25	311.339052
1.199833	0.25	289.395005
1.204000	0.25	261.204657
1.208167	0.25	229.776438
1.212333	0.25	197.770756
1.216500	0.25	166.997241
1.220667	0.25	138.403468
1.224833	0.25	112.407112
1.229000	0.25	89.170074
1.233167	0.25	68.719755
1.237333	0.25	51.032697
1.241500	0.25	35.903109
1.245667	0.25	23.191042
1.249833	0.25	12.722616
1.254000	0.25	4.311334
1.258167	0.25	-2.284026
1.262333	0.25	-7.280897
1.266500	0.25	-11.007195
1.270667	0.25	-13.713395
1.274833	0.25	-15.597809
1.279000	0.25	-16.796163
1.283167	0.25	-17.410048
1.287333	0.25	-17.565380
1.291500	0.25	-17.266463
1.295667	0.25	-16.498949
1.299833	0.25	-15.179347
1.304000	0.25	-13.315161
1.308167	0.25	-10.838718
1.312333	0.25	-7.667176
1.316500	0.25	-3.791425
1.320667	0.25	0.681022
1.324833	0.25	5.540164
1.329000	0.25	10.655145
1.333167	0.25	15.896940
1.337333	0.25	21.305806
1.341500	0.25	26.869732
1.345667	0.25	32.644381
1.349833	0.25	38.637766
1.354000	0.25	44.589653
1.358167	0.25	50.223000
1.362333	0.25	55.046753
1.366500	0.25	58.739462
1.370667	0.25	60.804050
1.374833	0.25	60.405647
1.379000	0.25	56.564805
1.383167	0.25	48.061387
1.387333	0.25	33.642190
1.391500	0.25	12.297120
1.395667	0.25	-16.534217
1.399833	0.25	-52.871350
1.404000	0.25	-96.084064
1.408167	0.25	-145.029170
1.412333	0.25	-198.131367
1.416500	0.25	-253.598535
1.420667	0.25	-309.599964
1.424833	0.25	-364.477951
1.429000	0.25	-416.746664
1.433167	0.25	-465.194234
1.437333	0.25	-508.887488
1.441500	0.25	-547.173484
1.445667	0.25	-579.670871
1.449833	0.25	-606.234185
1.454000	0.25	-626.872260
1.458167	0.25	-641.745898
1.462333	0.25	-651.043494
1.466500	0.25	-655.042411
1.470667	0.25	-654.037194
1.474833	0.25	-648.357502
1.479000	0.25	-638.394813
1.483167	0.25	-624.531637
1.487333	0.25	-607.197691
1.491500	0.25	-586.831450
1.495667	0.25	-563.895280
1.499833	0.25	-538.817586
1.504000	0.25	-512.065396
1.508167	0.25	-484.017485
1.512333	0.25	-455.088693
1.516500	0.25	-425.636501
1.520667	0.25	-395.974271
1.524833	0.25	-366.378006
1.529000	0.25	-337.116937
1.533167	0.25	-308.393596
1.537333	0.25	-280.390384
1.541500	0.25	-253.282637
1.545667	0.25	-227.204188
1.549833	0.25	-202.271123
1.554000	0.25	-178.608934
1.558167	0.25	-156.252325
1.562333	0.25	-135.259847
1.566500	0.25	-115.663383
1.570667	0.25	-97.493555
1.574833	0.25	-80.685241
1.579000	0.25	-65.218275
1.583167	0.25	-51.054495
1.587333	0.25	-38.124637
1.591500	0.25	-26.421383
1.595667	0.25	-15.835577
1.599833	0.25	-6.328432
1.604000	0.25	2.126755
1.608167	0.25	9.637972
1.612333	0.25	16.234532
1.616500	0.25	21.980818
1.620667	0.25	26.974168
1.624833	0.25	31.269999
1.629000	0.25	34.914333
1.633167	0.25	38.007045
1.637333	0.25	40.608193
1.641500	0.25	42.779718
1.645667	0.25	44.588939
1.649833	0.25	46.101083
1.654000	0.25	47.385967
1.658167	0.25	48.456182
1.662333	0.25	49.322576
1.666500	0.25	50.037624
1.670667	0.25	50.606018
1.674833	0.25	50.997453
1.679000	0.25	51.270604
1.683167	0.25	51.419954
1.687333	0.25	51.441075
1.691500	0.25	51.380623
1.695667	0.25	51.269617
1.699833	0.25	51.112961
1.704000	0.25	50.911541
1.708167	0.25	50.672439
1.712333	0.25	50.433359
1.716500	0.25	50.179913
1.720667	0.25	49.958930
1.724833	0.25	49.759992
1.729000	0.25	49.640025
1.733167	0.25	49.652028
1.737333	0.25	49.770299
1.741500	0.25	50.016265
1.745667	0.25	50.333968
1.749833	0.25	50.684295
1.754000	0.25	51.054074
1.758167	0.25	51.333799
1.762333	0.25	51.554968
1.766500	0.25	51.626050
1.770667	0.25	51.591139
1.774833	0.25	51.431266
1.779000	0.25	51.121654
1.783167	0.25	50.685497
1.787333	0.25	50.134572
1.791500	0.25	49.490162
1.795667	0.25	48.728702
1.799833	0.25	47.936420
1.804000	0.25	47.042146
1.808167	0.25	46.147185
1.812333	0.25	45.244948
1.816500	0.25	44.377340
1.820667	0.25	43.602810
1.824833	0.25	42.975244
1.829000	0.25	42.481809
1.833167	0.25	42.236574
1.837333	0.25	42.189875
1.841500	0.25	42.351318
1.845667	0.25	42.660832
1.849833	0.25	43.070382
1.854000	0.25	43.527474
1.858167	0.25	43.973672
1.862333	0.25	44.372710
1.866500	0.25	44.762621
1.870667	0.25	45.149373
1.874833	0.25	45.536370
1.879000	0.25	46.006928
1.883167	0.25	46.575024
1.887333	0.25	47.289249
1.891500	0.25	48.157846
1.895667	0.25	49.181408
1.899833	0.25	50.298939
1.904000	0.25	51.495209
1.908167	0.25	52.699483
1.912333	0.25	53.937719
1.916500	0.25	55.143956
1.920667	0.25	56.351641
1.924833	0.25	57.534286
1.929000	0.25	58.794897
1.933167	0.25	60.204134
1.937333	0.25	62.011300
1.941500	0.25	64.466569
1.945667	0.25	67.638776
1.949833	0.25	71.338266
1.954000	0.25	75.074235
1.958167	0.25	78.280906
1.962333	0.25	80.416217
1.966500	0.25	81.127925
1.970667	0.25	80.434931
1.974833	0.25	78.409656
1.979000	0.25	75.453397
1.983167	0.25	71.875836
1.987333	0.25	67.992576
1.991500	0.25	64.065083
1.995667	0.25	60.271554
1.999833	0.25	56.751199
2.004000	0.25	53.485745
2.008167	0.25	50.536189
2.012333	0.25	47.956522
2.016500	0.25	45.667789
2.020667	0.25	43.712522
2.024833	0.25	42.078474
2.029000	0.25	40.695515
2.033167	0.25	39.538274
2.037333	0.25	38.634055
2.041500	0.25	37.909123
2.045667	0.25	37.392904
2.049833	0.25	37.031982
2.054000	0.25	36.848650
2.058167	0.25	36.830487
2.062333	0.25	36.994876
2.066500	0.25	37.330886
2.070667	0.25	37.787878
2.074833	0.25	38.340402
2.079000	0.25	38.962280
2.083167	0.25	39.594025
2.087333	0.25	40.223606
2.091500	0.25	40.838786
2.095667	0.25	41.388397
2.099833	0.25	41.881781
2.104000	0.25	42.298153
2.108167	0.25	42.620249
2.112333	0.25	42.863602
2.116500	0.25	42.986286
2.120667	0.25	42.987752
2.124833	0.25	42.872580
2.129000	0.25	42.618675
2.133167	0.25	42.233366
2.137333	0.25	41.718541
2.141500	0.25	41.133932
2.145667	0.25	40.483381
2.149833	0.25	39.768931
2.154000	0.25	39.039607
2.158167	0.25	38.319459
2.162333	0.25	37.624662
2.166500	0.25	37.017352
2.170667	0.25	36.483088
2.174833	0.25	36.140091
2.179000	0.25	35.918197
2.183167	0.25	35.930647
2.187333	0.25	36.155790
2.191500	0.25	36.600700
2.195667	0.25	37.311597
2.199833	0.25	38.198878
2.204000	0.25	39.248382
2.208167	0.25	40.409524
2.212333	0.25	41.596257
2.216500	0.25	42.766559
2.220667	0.25	43.832838
2.224833	0.25	44.775589
2.229000	0.25	45.515084
2.233167	0.25	46.104871
2.237333	0.25	46.456337
2.241500	0.25	46.601639
2.245667	0.25	46.509474
2.249833	0.25	46.247728
2.254000	0.25	45.785517
2.258167	0.25	45.194648
2.262333	0.25	44.473354
2.266500	0.25	43.670413
2.270667	0.25	42.815407
2.274833	0.25	41.920703
2.279000	0.25	41.055897
2.283167	0.25	40.245763
2.287333	0.25	39.495969
2.291500	0.25	38.841335
2.295667	0.25	38.286270
2.299833	0.25	37.818561
2.304000	0.25	37.393071
2.308167	0.25	37.042531
2.312333	0.25	36.662164
2.316500	0.25	36.317682
2.320667	0.25	35.936495
2.324833	0.25	35.529953
2.329000	0.25	35.142170
2.333167	0.25	34.722783
2.337333	0.25	34.350839
2.341500	0.25	34.008437
2.345667	0.25	33.694085
2.349833	0.25	33.423700
2.354000	0.25	33.211465
2.358167	0.25	33.050316
2.362333	0.25	32.904365
2.366500	0.25	32.759593
2.370667	0.25	32.621097
2.374833	0.25	32.470580
2.379000	0.25	32.282353
2.383167	0.25	32.038059
2.387333	0.25	31.764716
2.391500	0.25	31.422821
2.395667	0.25	31.049416
2.399833	0.25	30.624748
2.404000	0.25	30.182940
2.408167	0.25	29.706035
2.412333	0.25	29.268004
2.416500	0.25	28.828981
2.420667	0.25	28.396704
2.424833	0.25	27.968117
2.429000	0.25	27.618631
2.433167	0.25	27.288099
2.437333	0.25	26.999997
2.441500	0.25	26.764340
2.445667	0.25	26.600559
2.449833	0.25	26.472128
2.454000	0.25	26.412652
2.458167	0.25	26.443231
2.462333	0.25	26.521511
2.466500	0.25	26.677715
2.470667	0.25	26.899313
2.474833	0.25	27.184541
2.479000	0.25	27.560473
2.483167	0.25	27.991094
2.487333	0.25	28.535505
2.491500	0.25	29.196559
2.495667	0.25	30.010518
2.499833	0.25	30.967797
2.504000	0.25	32.160068
2.508167	0.25	33.604411
2.512333	0.25	35.297422
2.516500	0.25	37.224113
2.520667	0.25	39.394893
2.524833	0.25	41.725754
2.529000	0.25	44.136048
2.533167	0.25	46.509422
2.537333	0.25	48.796071
2.541500	0.25	50.892130
2.545667	0.25	52.805090
2.549833	0.25	54.552589
2.554000	0.25	56.302054
2.558167	0.25	58.244928
2.562333	0.25	60.804510
2.566500	0.25	64.519107
2.570667	0.25	70.155951
2.574833	0.25	78.483916
2.579000	0.25	90.129595
2.583167	0.25	105.288244
2.587333	0.25	123.681139
2.591500	0.25	144.452018
2.595667	0.25	166.409222
2.599833	0.25	188.273982
2.604000	0.25	208.801764
2.608167	0.25	226.995919
2.612333	0.25	242.182023
2.616500	0.25	254.021287
2.620667	0.25	262.405232
2.624833	0.25	267.487074
2.629000	0.25	269.494160
2.633167	0.25	268.745669
2.637333	0.25	265.626650
2.641500	0.25	260.504385
2.645667	0.25	253.790733
2.649833	0.25	245.827806
2.654000	0.25	236.894264
2.658167	0.25	227.302303
2.662333	0.25	217.271904
2.666500	0.25	206.949755
2.670667	0.25	196.573473
2.674833	0.25	186.206200
2.679000	0.25	175.995886
2.683167	0.25	165.980229
2.687333	0.25	156.304718
2.691500	0.25	146.972750
2.695667	0.25	137.980050
2.699833	0.25	129.421099
2.704000	0.25	121.275651
2.708167	0.25	113.566590
2.712333	0.25	106.301523
2.716500	0.25	99.459071
2.720667	0.25	93.045188
2.724833	0.25	87.072633
2.729000	0.25	81.495247
2.733167	0.25	76.329366
2.737333	0.25	71.561185
2.741500	0.25	67.166232
2.745667	0.25	63.130177
2.749833	0.25	59.440666
2.754000	0.25	56.050425
2.758167	0.25	52.970226
2.762333	0.25	50.150922
2.766500	0.25	47.594692
2.770667	0.25	45.257628
2.774833	0.25	43.151156
2.779000	0.25	41.216739
2.783167	0.25	39.483931
2.787333	0.25	37.918208
2.791500	0.25	36.499629
2.795667	0.25	35.243775
2.799833	0.25	34.161132
2.804000	0.25	33.216940
2.808167	0.25	32.423129
2.812333	0.25	31.785961
2.816500	0.25	31.285975
2.820667	0.25	30.913097
2.824833	0.25	30.658237
2.829000	0.25	30.493947
2.833167	0.25	30.403388
2.837333	0.25	30.396017
2.841500	0.25	30.373206
2.845667	0.25	30.414396
2.849833	0.25	30.483503
2.854000	0.25	30.548906
2.858167	0.25	30.654455
2.862333	0.25	30.730869
2.866500	0.25	30.890811
2.870667	0.25	31.103488
2.874833	0.25	31.353182
2.879000	0.25	31.668541
2.883167	0.25	32.028589
2.887333	0.25	32.465272
2.891500	0.25	32.973615
2.895667	0.25	33.518862
2.899833	0.25	34.095795
2.904000	0.25	34.681217
2.908167	0.25	35.223683
2.912333	0.25	35.685677
2.916500	0.25	36.076278
2.920667	0.25	36.292792
2.924833	0.25	36.358442
2.929000	0.25	36.247772
2.933167	0.25	36.004930
2.937333	0.25	35.597495
2.941500	0.25	35.081318
2.945667	0.25	34.465740
2.949833	0.25	33.774445
2.954000	0.25	33.042450
2.958167	0.25	32.304640
2.962333	0.25	31.538408
2.966500	0.25	30.807850
2.970667	0.25	30.097355
2.974833	0.25	29.435326
2.979000	0.25	28.824408
2.983167	0.25	28.258779
2.987333	0.25	27.709637
2.991500	0.25	27.239656
2.995667	0.25	26.809555
2.999833	0.25	26.407809
3.004000	0.25	26.053504
3.008167	0.25	25.719569
3.012333	0.25	25.425717
3.016500	0.25	25.168769
3.020667	0.25	24.953292
3.024833	0.25	24.755051
3.029000	0.25	24.643687
3.033167	0.25	24.549753
3.037333	0.25	24.495158
3.041500	0.25	24.521035
3.045667	0.25	24.603420
3.049833	0.25	24.756075
3.054000	0.25	25.005902
3.058167	0.25	25.325794
3.062333	0.25	25.728920
3.066500	0.25	26.209317
3.070667	0.25	26.756945
3.074833	0.25	27.397539
3.079000	0.25	28.125220
3.083167	0.25	28.947124
3.087333	0.25	29.834428
3.091500	0.25	30.785812
3.095667	0.25	31.758633
3.099833	0.25	32.728606
3.104000	0.25	33.707374
3.108167	0.25	34.579208
3.112333	0.25	35.386501
3.116500	0.25	36.072731
3.120667	0.25	36.601831
3.124833	0.25	36.959752
3.129000	0.25	37.135337
3.133167	0.25	37.160394
3.137333	0.25	36.982231
3.141500	0.25	36.690086
3.145667	0.25	36.252221
3.149833	0.25	35.717073
3.154000	0.25	35.076913
3.158167	0.25	34.373295
3.162333	0.25	33.633988
3.166500	0.25	32.867853
3.170667	0.25	32.129529
3.174833	0.25	31.391792
3.179000	0.25	30.694643
3.183167	0.25	30.046796
3.187333	0.25	29.451588
3.191500	0.25	28.898246
3.195667	0.25	28.402434
3.199833	0.25	27.958756
3.204000	0.25	27.554442
3.208167	0.25	27.207900
3.212333	0.25	26.866284
3.216500	0.25	26.598104
3.220667	0.25	26.341086
3.224833	0.25	26.091578
3.229000	0.25	25.891672
3.233167	0.25	25.717901
3.237333	0.25	25.557196
3.241500	0.25	25.429152
3.245667	0.25	25.337539
3.249833	0.25	25.244586
3.254000	0.25	25.196752
3.258167	0.25	25.165643
3.262333	0.25	25.142095
3.266500	0.25	25.155071
3.270667	0.25	25.204180
3.274833	0.25	25.251742
3.279000	0.25	25.321997
3.283167	0.25	25.408695
3.287333	0.25	25.454712
3.291500	0.25	25.519503
3.295667	0.25	25.611079
3.299833	0.25	25.622830
3.304000	0.25	25.672586
3.308167	0.25	25.696383
3.312333	0.25	25.701570
3.316500	0.25	25.711500
3.320667	0.25	25.702382
3.324833	0.25	25.686849
3.329000	0.25	25.668531
3.333167	0.25	25.658739
3.337333	0.25	25.675311
3.341500	0.25	25.693061
3.345667	0.25	25.730229
3.349833	0.25	25.758203
3.354000	0.25	25.811798
3.358167	0.25	25.869877
3.362333	0.25	25.889801
3.366500	0.25	25.928246
3.370667	0.25	26.005719
3.374833	0.25	26.045699
3.379000	0.25	26.061316
3.383167	0.25	26.116663
3.387333	0.25	26.165563
3.391500	0.25	26.187863
3.395667	0.25	26.238479
3.399833	0.25	26.270134
3.404000	0.25	26.313841
3.408167	0.25	26.339047
3.412333	0.25	26.341543
3.416500	0.25	26.353146
3.420667	0.25	26.322981
3.424833	0.25	26.271811
3.429000	0.25	26.159058
3.433167	0.25	26.029540
3.437333	0.25	25.856211
3.441500	0.25	25.636022
3.445667	0.25	25.378975
3.449833	0.25	25.112885
3.454000	0.25	24.832395
3.458167	0.25	24.518198
3.462333	0.25	24.200951
3.466500	0.25	23.888474
3.470667	0.25	23.575995
3.474833	0.25	23.294395
3.479000	0.25	22.970798
3.483167	0.25	22.653907
3.487333	0.25	22.393653
3.491500	0.25	22.111747
3.495667	0.25	21.881265
3.499833	0.25	21.649716
3.504000	0.25	21.476943
3.508167	0.25	21.331569
3.512333	0.25	21.214483
3.516500	0.25	21.143262
3.520667	0.25	21.136144
3.524833	0.25	21.175713
3.529000	0.25	21.273054
3.533167	0.25	21.428745
3.537333	0.25	21.633773
3.541500	0.25	21.874144
3.545667	0.25	22.171496
3.549833	0.25	22.541655
3.554000	0.25	22.959721
3.558167	0.25	23.403885
3.562333	0.25	23.903814
3.566500	0.25	24.471554
3.570667	0.25	25.054268
3.574833	0.25	25.697266
3.579000	0.25	26.401236
3.583167	0.25	27.118864
3.587333	0.25	27.874726
3.591500	0.25	28.670233
3.595667	0.25	29.534635
3.599833	0.25	30.460389
3.604000	0.25	31.471194
3.608167	0.25	32.550930
3.612333	0.25	33.734986
3.616500	0.25	35.018499
3.620667	0.25	36.403077
3.624833	0.25	37.909004
3.629000	0.25	39.531536
3.633167	0.25	41.239374
3.637333	0.25	43.027910
3.641500	0.25	44.830689
3.645667	0.25	46.688533
3.649833	0.25	48.489297
3.654000	0.25	50.252215
3.658167	0.25	51.885764
3.662333	0.25	53.399395
3.666500	0.25	54.754425
3.670667	0.25	55.943734
3.674833	0.25	56.941028
3.679000	0.25	57.706395
3.683167	0.25	58.253794
3.687333	0.25	58.567757
3.691500	0.25	58.686851
3.695667	0.25	58.603011
3.699833	0.25	58.270573
3.704000	0.25	57.746388
3.708167	0.25	57.029382
3.712333	0.25	56.174479
3.716500	0.25	55.145699
3.720667	0.25	53.997772
3.724833	0.25	52.718664
3.729000	0.25	51.355483
3.733167	0.25	49.889173
3.737333	0.25	48.422679
3.741500	0.25	46.891051
3.745667	0.25	45.335644
3.749833	0.25	43.805330
3.754000	0.25	42.260024
3.758167	0.25	40.776289
3.762333	0.25	39.310544
3.766500	0.25	37.923135
3.770667	0.25	36.593292
3.774833	0.25	35.311603
3.779000	0.25	34.107444
3.783167	0.25	32.970536
3.787333	0.25	31.935829
3.791500	0.25	30.940638
3.795667	0.25	30.041377
3.799833	0.25	29.217311
3.804000	0.25	28.465402
3.808167	0.25	27.785338
3.812333	0.25	27.211106
3.816500	0.25	26.671414
3.820667	0.25	26.184501
3.824833	0.25	25.768593
3.829000	0.25	25.395103
3.833167	0.25	25.094360
3.837333	0.25	24.825543
3.841500	0.25	24.574018
3.845667	0.25	24.356199
3.849833	0.25	24.164121
3.854000	0.25	24.017058
3.858167	0.25	23.829280
3.862333	0.25	23.676871
3.866500	0.25	23.536856
3.870667	0.25	23.379804
3.874833	0.25	23.205231
3.879000	0.25	23.050176
3.883167	0.25	22.880474
3.887333	0.25	22.700068
3.891500	0.25	22.525783
3.895667	0.25	22.361052
3.899833	0.25	22.177129
3.904000	0.25	22.020572
3.908167	0.25	21.844123
3.912333	0.25	21.721900
3.916500	0.25	21.608228
3.920667	0.25	21.550741
3.924833	0.25	21.479408
3.929000	0.25	21.490395
3.933167	0.25	21.555924
3.937333	0.25	21.685220
3.941500	0.25	21.873961
3.945667	0.25	22.117684
3.949833	0.25	22.449533
3.954000	0.25	22.851012
3.958167	0.25	23.358334
3.962333	0.25	23.949776
3.966500	0.25	24.647341
3.970667	0.25	25.442997
3.974833	0.25	26.374334
3.979000	0.25	27.415040
3.983167	0.25	28.612026
3.987333	0.25	29.984032
3.991500	0.25	31.533930
3.995667	0.25	33.320276
3.999833	0.25	35.349604
4.004000	0.25	37.643233
4.008167	0.25	40.244634
4.012333	0.25	43.181929
4.016500	0.25	46.456752
4.020667	0.25	50.108315
4.024833	0.25	54.119298
4.029000	0.25	58.530222
4.033167	0.25	63.303673
4.037333	0.25	68.449719
4.041500	0.25	73.937278
4.045667	0.25	79.696156
4.049833	0.25	85.720339
4.054000	0.25	91.910637
4.058167	0.25	98.253169
4.062333	0.25	104.593925
4.066500	0.25	110.892026
4.070667	0.25	117.038246
4.074833	0.25	122.930340
4.079000	0.25	128.517316
4.083167	0.25	133.672002
4.087333	0.25	138.330241
4.091500	0.25	142.406663
4.095667	0.25	145.845624
4.099833	0.25	148.595727
4.104000	0.25	150.649148
4.108167	0.25	151.922910
4.112333	0.25	152.467079
4.116500	0.25	152.279439
4.120667	0.25	151.370793
4.124833	0.25	149.769844
4.129000	0.25	147.589991
4.133167	0.25	144.804984
4.137333	0.25	141.536271
4.141500	0.25	137.787055
4.145667	0.25	133.693538
4.149833	0.25	129.321673
4.154000	0.25	124.673994
4.158167	0.25	119.867474
4.162333	0.25	114.980331
4.166500	0.25	110.083467
4.170667	0.25	105.176418
4.174833	0.25	100.320878
4.179000	0.25	95.559838
4.183167	0.25	90.954010
4.187333	0.25	86.492091
4.191500	0.25	82.221692
4.195667	0.25	78.143020
4.199833	0.25	74.253240
4.204000	0.25	70.600466
4.208167	0.25	67.146086
4.212333	0.25	63.914587
4.216500	0.25	60.893930
4.220667	0.25	58.070085
4.224833	0.25	55.470282
4.229000	0.25	53.035059
4.233167	0.25	50.801141
4.237333	0.25	48.759984
4.241500	0.25	46.847242
4.245667	0.25	45.125983
4.249833	0.25	43.499360
4.254000	0.25	42.072553
4.258167	0.25	40.745576
4.262333	0.25	39.543188
4.266500	0.25	38.466860
4.270667	0.25	37.488579
4.274833	0.25	36.589774
4.279000	0.25	35.785271
4.283167	0.25	35.071688
4.287333	0.25	34.416331
4.291500	0.25	33.842805
4.295667	0.25	33.321007
4.299833	0.25	32.844009
4.304000	0.25	32.399690
4.308167	0.25	32.013453
4.312333	0.25	31.660030
4.316500	0.25	31.347655
4.320667	0.25	31.047327
4.324833	0.25	30.794379
4.329000	0.25	30.555296
4.333167	0.25	30.355070
4.337333	0.25	30.149479
4.341500	0.25	29.955145
4.345667	0.25	29.800283
4.349833	0.25	29.639701
4.354000	0.25	29.486684
4.358167	0.25	29.367143
4.362333	0.25	29.241620
4.366500	0.25	29.107330
4.370667	0.25	29.007170
4.374833	0.25	28.918657
4.379000	0.25	28.857391
4.383167	0.25	28.841980
4.387333	0.25	28.804214
4.391500	0.25	28.797503
4.395667	0.25	28.778744
4.399833	0.25	28.807252
4.404000	0.25	28.788333
4.408167	0.25	28.750350
4.412333	0.25	28.689348
4.416500	0.25	28.596476
4.420667	0.25	28.429457
4.424833	0.25	28.261376
4.429000	0.25	27.998072
4.433167	0.25	27.749519
4.437333	0.25	27.466515
4.441500	0.25	27.132558
4.445667	0.25	26.801461
4.449833	0.25	26.484921
4.454000	0.25	26.197085
4.458167	0.25	25.925982
4.462333	0.25	25.714922
4.466500	0.25	25.597696
4.470667	0.25	25.552035
4.474833	0.25	25.598946
4.479000	0.25	25.761780
4.483167	0.25	26.033316
4.487333	0.25	26.461965
4.491500	0.25	27.063641
4.495667	0.25	27.767215
4.499833	0.25	28.644582
4.504000	0.25	29.712519
4.508167	0.25	30.960788
4.512333	0.25	32.400056
4.516500	0.25	34.030190
4.520667	0.25	35.837543
4.524833	0.25	37.877560
4.529000	0.25	40.173207
4.533167	0.25	42.671153
4.537333	0.25	45.422962
4.541500	0.25	48.439654
4.545667	0.25	51.724781
4.549833	0.25	55.320654
4.554000	0.25	59.188692
4.558167	0.25	63.379718
4.562333	0.25	67.836369
4.566500	0.25	72.589175
4.570667	0.25	77.579354
4.574833	0.25	82.804871
4.579000	0.25	88.198104
4.583167	0.25	93.696336
4.587333	0.25	99.227213
4.591500	0.25	104.737100
4.595667	0.25	110.143513
4.599833	0.25	115.344303
4.604000	0.25	120.259047
4.608167	0.25	124.794230
4.612333	0.25	128.907855
4.616500	0.25	132.494292
4.620667	0.25	135.558344
4.624833	0.25	138.009095
4.629000	0.25	139.855327
4.633167	0.25	141.056290
4.637333	0.25	141.602983
4.641500	0.25	141.554678
4.645667	0.25	140.917476
4.649833	0.25	139.678055
4.654000	0.25	137.950902
4.658167	0.25	135.703172
4.662333	0.25	133.044644
4.666500	0.25	129.997235
4.670667	0.25	126.637228
4.674833	0.25	123.009314
4.679000	0.25	119.170571
4.683167	0.25	115.173794
4.687333	0.25	111.079473
4.691500	0.25	106.904845
4.695667	0.25	102.690880
4.699833	0.25	98.530655
4.704000	0.25	94.384559
4.708167	0.25	90.355422
4.712333	0.25	86.430775
4.716500	0.25	82.643235
4.720667	0.25	79.022625
4.724833	0.25	75.586707
4.729000	0.25	72.359636
4.733167	0.25	69.345112
4.737333	0.25	66.593102
4.741500	0.25	64.075459
4.745667	0.25	61.808048
4.749833	0.25	59.778256
4.754000	0.25	58.019395
4.758167	0.25	56.537902
4.762333	0.25	55.305317
4.766500	0.25	54.286613
4.770667	0.25	53.529544
4.774833	0.25	52.988930
4.779000	0.25	52.652455
4.783167	0.25	52.481067
4.787333	0.25	52.443295
4.791500	0.25	52.521259
4.795667	0.25	52.621488
4.799833	0.25	52.741131
4.804000	0.25	52.838079
4.808167	0.25	52.849527
4.812333	0.25	52.794793
4.816500	0.25	52.609020
4.820667	0.25	52.311448
4.824833	0.25	51.869078
4.829000	0.25	51.311261
4.833167	0.25	50.640544
4.837333	0.25	49.847303
4.841500	0.25	48.989145
4.845667	0.25	48.005603
4.849833	0.25	46.965164
4.854000	0.25	45.889969
4.858167	0.25	44.768111
4.862333	0.25	43.636917
4.866500	0.25	42.476799
4.870667	0.25	41.348099
4.874833	0.25	40.196329
4.879000	0.25	39.082191
4.883167	0.25	37.996108
4.887333	0.25	36.925463
4.891500	0.25	35.918029
4.895667	0.25	34.958058
4.899833	0.25	34.065336
4.904000	0.25	33.201832
4.908167	0.25	32.406851
4.912333	0.25	31.673344
4.916500	0.25	30.975143
4.920667	0.25	30.399941
4.924833	0.25	29.857884
4.929000	0.25	29.367138
4.933167	0.25	28.970251
4.937333	0.25	28.630205
4.941500	0.25	28.386268
4.945667	0.25	28.201643
4.949833	0.25	28.106939
4.954000	0.25	28.072736
4.958167	0.25	28.111446
4.962333	0.25	28.206153
4.966500	0.25	28.373705
4.970667	0.25	28.603688
4.974833	0.25	28.887372
4.979000	0.25	29.231480
4.983167	0.25	29.653740
4.987333	0.25	30.209554
4.991500	0.25	30.877243
4.995667	0.25	31.737410
4.999833	0.25	32.872853
5.004000	0.25	34.316561
5.008167	0.25	36.178909
5.012333	0.25	38.539585
5.016500	0.25	41.509383
5.020667	0.25	45.132578
5.024833	0.25	49.513225
5.029000	0.25	54.604727
5.033167	0.25	60.373296
5.037333	0.25	66.705653
5.041500	0.25	73.428728
5.045667	0.25	80.294242
5.049833	0.25	87.138399
5.054000	0.25	93.720512
5.058167	0.25	99.843728
5.062333	0.25	105.361043
5.066500	0.25	110.151858
5.070667	0.25	114.150737
5.074833	0.25	117.366712
5.079000	0.25	119.750272
5.083167	0.25	121.361126
5.087333	0.25	122.251821
5.091500	0.25	122.475678
5.095667	0.25	122.088127
5.099833	0.25	121.159812
5.104000	0.25	119.790285
5.108167	0.25	117.999696
5.112333	0.25	115.863397
5.116500	0.25	113.460468
5.120667	0.25	110.834142
5.124833	0.25	108.015163
5.129000	0.25	105.076827
5.133167	0.25	102.032891
5.137333	0.25	98.928676
5.141500	0.25	95.790110
5.145667	0.25	92.666491
5.149833	0.25	89.569937
5.154000	0.25	86.505137
5.158167	0.25	83.523991
5.162333	0.25	80.608030
5.166500	0.25	77.771952
5.170667	0.25	75.035629
5.174833	0.25	72.432853
5.179000	0.25	69.934761
5.183167	0.25	67.564298
5.187333	0.25	65.339416
5.191500	0.25	63.253785
5.195667	0.25	61.278084
5.199833	0.25	59.464920
5.204000	0.25	57.767515
5.208167	0.25	56.196714
5.212333	0.25	54.778599
5.216500	0.25	53.478179
5.220667	0.25	52.307662
5.224833	0.25	51.241239
5.229000	0.25	50.300776
5.233167	0.25	49.459467
5.237333	0.25	48.725823
5.241500	0.25	48.094671
5.245667	0.25	47.567592
5.249833	0.25	47.131800
5.254000	0.25	46.788140
5.258167	0.25	46.532837
5.262333	0.25	46.351392
5.266500	0.25	46.209036
5.270667	0.25	46.148223
5.274833	0.25	46.126711
5.279000	0.25	46.162635
5.283167	0.25	46.203142
5.287333	0.25	46.255831
5.291500	0.25	46.339798
5.295667	0.25	46.429882
5.299833	0.25	46.510692
5.304000	0.25	46.567734
5.308167	0.25	46.619354
5.312333	0.25	46.638070
5.316500	0.25	46.624875
5.320667	0.25	46.625305
5.324833	0.25	46.548754
5.329000	0.25	46.489405
5.333167	0.25	46.435691
5.337333	0.25	46.314074
5.341500	0.25	46.202383
5.345667	0.25	46.092657
5.349833	0.25	45.948523
5.354000	0.25	45.823512
5.358167	0.25	45.695988
5.362333	0.25	45.542982
5.366500	0.25	45.373308
5.370667	0.25	45.204474
5.374833	0.25	45.024961
5.379000	0.25	44.863638
5.383167	0.25	44.693468
5.387333	0.25	44.512790
5.391500	0.25	44.315969
5.395667	0.25	44.134916
5.399833	0.25	43.959525
5.404000	0.25	43.810576
5.408167	0.25	43.667654
5.412333	0.25	43.549990
5.416500	0.25	43.443790
5.420667	0.25	43.334432
5.424833	0.25	43.297842
5.429000	0.25	43.282950
5.433167	0.25	43.301811
5.437333	0.25	43.354473
5.441500	0.25	43.439172
5.445667	0.25	43.565446
5.449833	0.25	43.727606
5.454000	0.25	43.960339
5.458167	0.25	44.163467
5.462333	0.25	44.431811
5.466500	0.25	44.720869
5.470667	0.25	45.066197
5.474833	0.25	45.399941
5.479000	0.25	45.766433
5.483167	0.25	46.183865
5.487333	0.25	46.630545
5.491500	0.25	47.088271
5.495667	0.25	47.590076
5.499833	0.25	48.131133
5.504000	0.25	48.701375
5.508167	0.25	49.302060
5.512333	0.25	49.958988
5.516500	0.25	50.660974
5.520667	0.25	51.415618
5.524833	0.25	52.230539
5.529000	0.25	53.085260
5.533167	0.25	53.997878
5.537333	0.25	54.965737
5.541500	0.25	56.009384
5.545667	0.25	57.099402
5.549833	0.25	58.249031
5.554000	0.25	59.456438
5.558167	0.25	60.692831
5.562333	0.25	61.994978
5.566500	0.25	63.313456
5.570667	0.25	64.619316
5.574833	0.25	65.972056
5.579000	0.25	67.313401
5.583167	0.25	68.610471
5.587333	0.25	69.935596
5.591500	0.25	71.185562
5.595667	0.25	72.397089
5.599833	0.25	73.520831
5.604000	0.25	74.628148
5.608167	0.25	75.685571
5.612333	0.25	76.650600
5.616500	0.25	77.559178
5.620667	0.25	78.408168
5.624833	0.25	79.229075
5.629000	0.25	80.017451
5.633167	0.25	80.817127
5.637333	0.25	81.627756
5.641500	0.25	82.464356
5.645667	0.25	83.383691
5.649833	0.25	84.396948
5.654000	0.25	85.565078
5.658167	0.25	86.881756
5.662333	0.25	88.401279
5.666500	0.25	90.208927
5.670667	0.25	92.297082
5.674833	0.25	94.751052
5.679000	0.25	97.597662
5.683167	0.25	100.926923
5.687333	0.25	104.735181
5.691500	0.25	109.141918
5.695667	0.25	114.153410
5.699833	0.25	119.836154
5.704000	0.25	126.201116
5.708167	0.25	133.314861
5.712333	0.25	141.185211
5.716500	0.25	149.789557
5.720667	0.25	159.087870
5.724833	0.25	169.041803
5.729000	0.25	179.604987
5.733167	0.25	190.599743
5.737333	0.25	201.908647
5.741500	0.25	213.348317
5.745667	0.25	224.743663
5.749833	0.25	235.820935
5.754000	0.25	246.433304
5.758167	0.25	256.323823
5.762333	0.25	265.313133
5.766500	0.25	273.269049
5.770667	0.25	279.982195
5.774833	0.25	285.390940
5.779000	0.25	289.389046
5.783167	0.25	291.982798
5.787333	0.25	293.160057
5.791500	0.25	292.959055
5.795667	0.25	291.419535
5.799833	0.25	288.659716
5.804000	0.25	284.798078
5.808167	0.25	279.918225
5.812333	0.25	274.201153
5.816500	0.25	267.752449
5.820667	0.25	260.725502
5.824833	0.25	253.197801
5.829000	0.25	245.357713
5.833167	0.25	237.288849
5.837333	0.25	229.104316
5.841500	0.25	220.848632
5.845667	0.25	212.648969
5.849833	0.25	204.545476
5.854000	0.25	196.601569
5.858167	0.25	188.784351
5.862333	0.25	181.242179
5.866500	0.25	173.913560
5.870667	0.25	166.837349
5.874833	0.25	160.057220
5.879000	0.25	153.584807
5.883167	0.25	147.414991
5.887333	0.25	141.524113
5.891500	0.25	135.996430
5.895667	0.25	130.759138
5.899833	0.25	125.866557
5.904000	0.25	121.337016
5.908167	0.25	117.098215
5.912333	0.25	113.209112
5.916500	0.25	109.617831
5.920667	0.25	106.353207
5.924833	0.25	103.395577
5.929000	0.25	100.733727
5.933167	0.25	98.334680
5.937333	0.25	96.210510
5.941500	0.25	94.314983
5.945667	0.25	92.633525
5.949833	0.25	91.185424
5.954000	0.25	89.848127
5.958167	0.25	88.683858
5.962333	0.25	87.629938
5.966500	0.25	86.688577
5.970667	0.25	85.811890
5.974833	0.25	84.994521
5.979000	0.25	84.273410
5.983167	0.25	83.618116
5.987333	0.25	83.017661
5.991500	0.25	82.446772
5.995667	0.25	81.923001
5.999833	0.25	81.416392
6.004000	0.25	80.944972
6.008167	0.25	80.460340
6.012333	0.25	80.012541
6.016500	0.25	79.555285
6.020667	0.25	79.127228
6.024833	0.25	78.723721
6.029000	0.25	78.350596
6.033167	0.25	78.025002
6.037333	0.25	77.746504
6.041500	0.25	77.563348
6.045667	0.25	77.480178
6.049833	0.25	77.546656
6.054000	0.25	77.733193
6.058167	0.25	78.062596
6.062333	0.25	78.586940
6.066500	0.25	79.260017
6.070667	0.25	80.041079
6.074833	0.25	80.898679
6.079000	0.25	81.760178
6.083167	0.25	82.571332
6.087333	0.25	83.317084
6.091500	0.25	83.953313
6.095667	0.25	84.460677
6.099833	0.25	84.813774
6.104000	0.25	85.068524
6.108167	0.25	85.233356
6.112333	0.25	85.379601
6.116500	0.25	85.579165
6.120667	0.25	85.937150
6.124833	0.25	86.592282
6.129000	0.25	87.687158
6.133167	0.25	89.348833
6.137333	0.25	91.658311
6.141500	0.25	94.675091
6.145667	0.25	98.351454
6.149833	0.25	102.548225
6.154000	0.25	106.983791
6.158167	0.25	111.385126
6.162333	0.25	115.388546
6.166500	0.25	118.674557
6.170667	0.25	120.945128
6.174833	0.25	122.058459
6.179000	0.25	121.979289
6.183167	0.25	120.869138
6.187333	0.25	118.822494
6.191500	0.25	116.135054
6.195667	0.25	113.063665
6.199833	0.25	109.765717
6.204000	0.25	106.467479
6.208167	0.25	103.220323
6.212333	0.25	100.158572
6.216500	0.25	97.242365
6.220667	0.25	94.576001
6.224833	0.25	92.120584
6.229000	0.25	89.874909
6.233167	0.25	87.833704
6.237333	0.25	86.044541
6.241500	0.25	84.472134
6.245667	0.25	83.125325
6.249833	0.25	82.055992
6.254000	0.25	81.264326
6.258167	0.25	80.787581
6.262333	0.25	80.647835
6.266500	0.25	80.881650
6.270667	0.25	81.404457
6.274833	0.25	82.131047
6.279000	0.25	82.968876
6.283167	0.25	83.793226
6.287333	0.25	84.483607
6.291500	0.25	84.951714
6.295667	0.25	85.129308
6.299833	0.25	85.025846
6.304000	0.25	84.625897
6.308167	0.25	84.018205
6.312333	0.25	83.267944
6.316500	0.25	82.411846
6.320667	0.25	81.553328
6.324833	0.25	80.672798
6.329000	0.25	79.814180
6.333167	0.25	79.058489
6.337333	0.25	78.405685
6.341500	0.25	77.899631
6.345667	0.25	77.517307
6.349833	0.25	77.287864
6.354000	0.25	77.151737
6.358167	0.25	77.082053
6.362333	0.25	77.052203
6.366500	0.25	76.989027
6.370667	0.25	76.940738
6.374833	0.25	76.854570
6.379000	0.25	76.765927
6.383167	0.25	76.642041
6.387333	0.25	76.551908
6.391500	0.25	76.463822
6.395667	0.25	76.401056
6.399833	0.25	76.340075
6.404000	0.25	76.281311
6.408167	0.25	76.144886
6.412333	0.25	75.965111
6.416500	0.25	75.727971
6.420667	0.25	75.472580
6.424833	0.25	75.235584
6.429000	0.25	75.077672
6.433167	0.25	75.043607
6.437333	0.25	75.181916
6.441500	0.25	75.533786
6.445667	0.25	76.074178
6.449833	0.25	76.758652
6.454000	0.25	77.601908
6.458167	0.25	78.539442
6.462333	0.25	79.542032
6.466500	0.25	80.519552
6.470667	0.25	81.466626
6.474833	0.25	82.279787
6.479000	0.25	82.973618
6.483167	0.25	83.516069
6.487333	0.25	83.940147
6.491500	0.25	84.232905
6.495667	0.25	84.425988
6.499833	0.25	84.619253
6.504000	0.25	84.845101
6.508167	0.25	85.198812
6.512333	0.25	85.643277
6.516500	0.25	86.260377
6.520667	0.25	87.092759
6.524833	0.25	88.139583
6.529000	0.25	89.352466
6.533167	0.25	90.697105
6.537333	0.25	92.047718
6.541500	0.25	93.242592
6.545667	0.25	94.160902
6.549833	0.25	94.686182
6.554000	0.25	94.802587
6.558167	0.25	94.452846
6.562333	0.25	93.749035
6.566500	0.25	92.830437
6.570667	0.25	91.847318
6.574833	0.25	90.978717
6.579000	0.25	90.268826
6.583167	0.25	89.808678
6.587333	0.25	89.608276
6.591500	0.25	89.655704
6.595667	0.25	89.888191
6.599833	0.25	90.282166
6.604000	0.25	90.796998
6.608167	0.25	91.440250
6.612333	0.25	92.162826
6.616500	0.25	92.912272
6.620667	0.25	93.716427
6.624833	0.25	94.463239
6.629000	0.25	95.087514
6.633167	0.25	95.514023
6.637333	0.25	95.730613
6.641500	0.25	95.633359
6.645667	0.25	95.283069
6.649833	0.25	94.630785
6.654000	0.25	93.697380
6.658167	0.25	92.512444
6.662333	0.25	91.069303
6.666500	0.25	89.450081
6.670667	0.25	87.663011
6.674833	0.25	85.817472
6.679000	0.25	84.005243
6.683167	0.25	82.299242
6.687333	0.25	80.850608
6.691500	0.25	79.778232
6.695667	0.25	79.289745
6.699833	0.25	79.726796
6.704000	0.25	81.641365
6.708167	0.25	85.951728
6.712333	0.25	94.234832
6.716500	0.25	109.249161
6.720667	0.25	135.351518
6.724833	0.25	178.309818
6.729000	0.25	243.915229
6.733167	0.25	335.472223
6.737333	0.25	451.866541
6.741500	0.25	587.117675
6.745667	0.25	731.398684
6.749833	0.25	873.279611
6.754000	0.25	1,002.206510
6.758167	0.25	1,109.504249
6.762333	0.25	1,190.715586
6.766500	0.25	1,243.403896
6.770667	0.25	1,267.933293
6.774833	0.25	1,266.183995
6.779000	0.25	1,240.975798
6.783167	0.25	1,196.393570
6.787333	0.25	1,136.283687
6.791500	0.25	1,065.195081
6.795667	0.25	987.037966
6.799833	0.25	905.870068
6.804000	0.25	824.871443
6.808167	0.25	746.630374
6.812333	0.25	672.968628
6.816500	0.25	605.024453
6.820667	0.25	543.339267
6.824833	0.25	488.106529
6.829000	0.25	438.994917
6.833167	0.25	395.627918
6.837333	0.25	357.557074
6.841500	0.25	324.226138
6.845667	0.25	295.118609
6.849833	0.25	269.773803
6.854000	0.25	247.899989
6.858167	0.25	229.175027
6.862333	0.25	213.276771
6.866500	0.25	199.880654
6.870667	0.25	188.619456
6.874833	0.25	179.018098
6.879000	0.25	170.681031
6.883167	0.25	163.204900
6.887333	0.25	156.199888
6.891500	0.25	149.509588
6.895667	0.25	142.946873
6.899833	0.25	136.503854
6.904000	0.25	130.143084
6.908167	0.25	123.963134
6.912333	0.25	118.010644
6.916500	0.25	112.283607
6.920667	0.25	106.907657
6.924833	0.25	101.879811
6.929000	0.25	97.218584
6.933167	0.25	92.925832
6.937333	0.25	89.035863
6.941500	0.25	85.531445
6.945667	0.25	82.464032
6.949833	0.25	79.772133
6.954000	0.25	77.467031
6.958167	0.25	75.504687
6.962333	0.25	73.929718
6.966500	0.25	72.670661
6.970667	0.25	71.736003
6.974833	0.25	71.057680
6.979000	0.25	70.626859
6.983167	0.25	70.386190
6.987333	0.25	70.214434
6.991500	0.25	70.094759
6.995667	0.25	69.967274
6.999833	0.25	69.834970
7.004000	0.25	69.660204
7.008167	0.25	69.442662
7.012333	0.25	69.141824
7.016500	0.25	68.825624
7.020667	0.25	68.485039
7.024833	0.25	68.045530
7.029000	0.25	67.578674
7.033167	0.25	67.074159
7.037333	0.25	66.530879
7.041500	0.25	65.964185
7.045667	0.25	65.424454
7.049833	0.25	64.940655
7.054000	0.25	64.536021
7.058167	0.25	64.201828
7.062333	0.25	64.005936
7.066500	0.25	63.852402
7.070667	0.25	63.713713
7.074833	0.25	63.605401
7.079000	0.25	63.488596
7.083167	0.25	63.347855
7.087333	0.25	63.185463
7.091500	0.25	63.022254
7.095667	0.25	62.866835
7.099833	0.25	62.702150
7.104000	0.25	62.535011
7.108167	0.25	62.365110
7.112333	0.25	62.238111
7.116500	0.25	62.162820
7.120667	0.25	62.124097
7.124833	0.25	62.164156
7.129000	0.25	62.232200
7.133167	0.25	62.394359
7.137333	0.25	62.604637
7.141500	0.25	62.844579
7.145667	0.25	63.153725
7.149833	0.25	63.493175
7.154000	0.25	63.872689
7.158167	0.25	64.293835
7.162333	0.25	64.714576
7.166500	0.25	65.156110
7.170667	0.25	65.619543
7.174833	0.25	66.084502
7.179000	0.25	66.516580
7.183167	0.25	66.892961
7.187333	0.25	67.186311
7.191500	0.25	67.402473
7.195667	0.25	67.540599
7.199833	0.25	67.619017
7.204000	0.25	67.686131
7.208167	0.25	67.766345
7.212333	0.25	67.948352
7.216500	0.25	68.314431
7.220667	0.25	68.901118
7.224833	0.25	69.839224
7.229000	0.25	71.212877
7.233167	0.25	73.162047
7.237333	0.25	75.802529
7.241500	0.25	79.214779
7.245667	0.25	83.487100
7.249833	0.25	88.602862
7.254000	0.25	94.464638
7.258167	0.25	100.839786
7.262333	0.25	107.357490
7.266500	0.25	113.618513
7.270667	0.25	119.123219
7.274833	0.25	123.506837
7.279000	0.25	126.399447
7.283167	0.25	127.679478
7.287333	0.25	127.297165
7.291500	0.25	125.397243
7.295667	0.25	122.203860
7.299833	0.25	118.033689
7.304000	0.25	113.199741
7.308167	0.25	108.032545
7.312333	0.25	102.780263
7.316500	0.25	97.654767
7.320667	0.25	92.824464
7.324833	0.25	88.361700
7.329000	0.25	84.344184
7.333167	0.25	80.774277
7.337333	0.25	77.641074
7.341500	0.25	74.922581
7.345667	0.25	72.557179
7.349833	0.25	70.522539
7.354000	0.25	68.716810
7.358167	0.25	67.140672
7.362333	0.25	65.701436
7.366500	0.25	64.362595
7.370667	0.25	63.141943
7.374833	0.25	62.000546
7.379000	0.25	60.966397
7.383167	0.25	59.994055
7.387333	0.25	59.127564
7.391500	0.25	58.383855
7.395667	0.25	57.777923
7.399833	0.25	57.326550
7.404000	0.25	56.987153
7.408167	0.25	56.838375
7.412333	0.25	56.866619
7.416500	0.25	57.064816
7.420667	0.25	57.390805
7.424833	0.25	57.908841
7.429000	0.25	58.547186
7.433167	0.25	59.276145
7.437333	0.25	60.050001
7.441500	0.25	60.807896
7.445667	0.25	61.458028
7.449833	0.25	61.975545
7.454000	0.25	62.295336
7.458167	0.25	62.391261
7.462333	0.25	62.289057
7.466500	0.25	62.002814
7.470667	0.25	61.577747
7.474833	0.25	61.044801
7.479000	0.25	60.462150
7.483167	0.25	59.883464
7.487333	0.25	59.357249
7.491500	0.25	58.924424
7.495667	0.25	58.598550
7.499833	0.25	58.424155
7.504000	0.25	58.440482
7.508167	0.25	58.644596
7.512333	0.25	59.091906
7.516500	0.25	59.759602
7.520667	0.25	60.696578
7.524833	0.25	61.818981
7.529000	0.25	63.136852
7.533167	0.25	64.564820
7.537333	0.25	66.006721
7.541500	0.25	67.382313
7.545667	0.25	68.571172
7.549833	0.25	69.486708
7.554000	0.25	70.059612
7.558167	0.25	70.267325
7.562333	0.25	70.111112
7.566500	0.25	69.634354
7.570667	0.25	68.892659
7.574833	0.25	67.995307
7.579000	0.25	67.026071
7.583167	0.25	66.113698
7.587333	0.25	65.309550
7.591500	0.25	64.623602
7.595667	0.25	64.130757
7.599833	0.25	63.790629
7.604000	0.25	63.580096
7.608167	0.25	63.448022
7.612333	0.25	63.382534
7.616500	0.25	63.293133
7.620667	0.25	63.142229
7.624833	0.25	62.889282
7.629000	0.25	62.604167
7.633167	0.25	62.238226
7.637333	0.25	61.810218
7.641500	0.25	61.381123
7.645667	0.25	60.900388
7.649833	0.25	60.429860
7.654000	0.25	59.988743
7.658167	0.25	59.560957
7.662333	0.25	59.148833
7.666500	0.25	58.792670
7.670667	0.25	58.440092
7.674833	0.25	58.129357
7.679000	0.25	57.813046
7.683167	0.25	57.510073
7.687333	0.25	57.224327
7.691500	0.25	56.960679
7.695667	0.25	56.726943
7.699833	0.25	56.551276
7.704000	0.25	56.461291
7.708167	0.25	56.451327
7.712333	0.25	56.520928
7.716500	0.25	56.674964
7.720667	0.25	56.887193
7.724833	0.25	57.139315
7.729000	0.25	57.396267
7.733167	0.25	57.674521
7.737333	0.25	57.924794
7.741500	0.25	58.136920
7.745667	0.25	58.290946
7.749833	0.25	58.417429
7.754000	0.25	58.533637
7.758167	0.25	58.603708
7.762333	0.25	58.692266
7.766500	0.25	58.824033
7.770667	0.25	59.009205
7.774833	0.25	59.249896
7.779000	0.25	59.556950
7.783167	0.25	59.927275
7.787333	0.25	60.342996
7.791500	0.25	60.853933
7.795667	0.25	61.437263
7.799833	0.25	62.048553
7.804000	0.25	62.744639
7.808167	0.25	63.529143
7.812333	0.25	64.376094
7.816500	0.25	65.307074
7.820667	0.25	66.295135
7.824833	0.25	67.300560
7.829000	0.25	68.294723
7.833167	0.25	69.254683
7.837333	0.25	70.123635
7.841500	0.25	70.844906
7.845667	0.25	71.443536
7.849833	0.25	71.858530
7.854000	0.25	72.116156
7.858167	0.25	72.197904
7.862333	0.25	72.124315
7.866500	0.25	71.943087
7.870667	0.25	71.599315
7.874833	0.25	71.140543
7.879000	0.25	70.589844
7.883167	0.25	69.966144
7.887333	0.25	69.273439
7.891500	0.25	68.563614
7.895667	0.25	67.820655
7.899833	0.25	67.082323
7.904000	0.25	66.383376
7.908167	0.25	65.761915
7.912333	0.25	65.190418
7.916500	0.25	64.692024
7.920667	0.25	64.291762
7.924833	0.25	63.983054
7.929000	0.25	63.771398
7.933167	0.25	63.625402
7.937333	0.25	63.529255
7.941500	0.25	63.511447
7.945667	0.25	63.513873
7.949833	0.25	63.507434
7.954000	0.25	63.511671
7.958167	0.25	63.492393
7.962333	0.25	63.419625
7.966500	0.25	63.280065
7.970667	0.25	63.131181
7.974833	0.25	62.894571
7.979000	0.25	62.632472
7.983167	0.25	62.336525
7.987333	0.25	62.013036
7.991500	0.25	61.686264
7.995667	0.25	61.313869
7.999833	0.25	60.937442
8.004000	0.25	60.564887
8.008167	0.25	60.214727
8.012333	0.25	59.895634
8.016500	0.25	59.593699
8.020667	0.25	59.307221
8.024833	0.25	59.088898
8.029000	0.25	58.915830
8.033167	0.25	58.766282
8.037333	0.25	58.680585
8.041500	0.25	58.635657
8.045667	0.25	58.622391
8.049833	0.25	58.654833
8.054000	0.25	58.733092
8.058167	0.25	58.845327
8.062333	0.25	58.971700
8.066500	0.25	59.133368
8.070667	0.25	59.347071
8.074833	0.25	59.593895
8.079000	0.25	59.915844
8.083167	0.25	60.305889
8.087333	0.25	60.798018
8.091500	0.25	61.367731
8.095667	0.25	62.060084
8.099833	0.25	62.873209
8.104000	0.25	63.852765
8.108167	0.25	64.969503
8.112333	0.25	66.269938
8.116500	0.25	67.793713
8.120667	0.25	69.545209
8.124833	0.25	71.534045
8.129000	0.25	73.798316
8.133167	0.25	76.238712
8.137333	0.25	78.880812
8.141500	0.25	81.585998
8.145667	0.25	84.236120
8.149833	0.25	86.747112
8.154000	0.25	88.928352
8.158167	0.25	90.697453
8.162333	0.25	91.949180
8.166500	0.25	92.658119
8.170667	0.25	92.815702
8.174833	0.25	92.463499
8.179000	0.25	91.702545
8.183167	0.25	90.614635
8.187333	0.25	89.387529
8.191500	0.25	88.035363
8.195667	0.25	86.707665
8.199833	0.25	85.497489
8.204000	0.25	84.459228
8.208167	0.25	83.631809
8.212333	0.25	83.021233
8.216500	0.25	82.663558
8.220667	0.25	82.578079
8.224833	0.25	82.801976
8.229000	0.25	83.335660
8.233167	0.25	84.228305
8.237333	0.25	85.525991
8.241500	0.25	87.267290
8.245667	0.25	89.478106
8.249833	0.25	92.103267
8.254000	0.25	95.125787
8.258167	0.25	98.405018
8.262333	0.25	101.731757
8.266500	0.25	104.920896
8.270667	0.25	107.693293
8.274833	0.25	109.849852
8.279000	0.25	111.217722
8.283167	0.25	111.679795
8.287333	0.25	111.303265
8.291500	0.25	110.089077
8.295667	0.25	108.132729
8.299833	0.25	105.676472
8.304000	0.25	102.915990
8.308167	0.25	99.990535
8.312333	0.25	97.084069
8.316500	0.25	94.359368
8.320667	0.25	91.893462
8.324833	0.25	89.757921
8.329000	0.25	87.922236
8.333167	0.25	86.371654
8.337333	0.25	85.106892
8.341500	0.25	84.026047
8.345667	0.25	83.094386
8.349833	0.25	82.275820
8.354000	0.25	81.508999
8.358167	0.25	80.822778
8.362333	0.25	80.225998
8.366500	0.25	79.724718
8.370667	0.25	79.389105
8.374833	0.25	79.255548
8.379000	0.25	79.358442
8.383167	0.25	79.723307
8.387333	0.25	80.323323
8.391500	0.25	81.109190
8.395667	0.25	82.046879
8.399833	0.25	83.064899
8.404000	0.25	84.068138
8.408167	0.25	85.023798
8.412333	0.25	85.810917
8.416500	0.25	86.445204
8.420667	0.25	86.920949
8.424833	0.25	87.273483
8.429000	0.25	87.513786
8.433167	0.25	87.777491
8.437333	0.25	88.051022
8.441500	0.25	88.474258
8.445667	0.25	89.053090
8.449833	0.25	89.826927
8.454000	0.25	90.849385
8.458167	0.25	92.118467
8.462333	0.25	93.698123
8.466500	0.25	95.623053
8.470667	0.25	97.968495
8.474833	0.25	100.921234
8.479000	0.25	104.655126
8.483167	0.25	109.374637
8.487333	0.25	115.358842
8.491500	0.25	122.775539
8.495667	0.25	131.630619
8.499833	0.25	141.701775
8.504000	0.25	152.531840
8.508167	0.25	163.451655
8.512333	0.25	173.610416
8.516500	0.25	182.107177
8.520667	0.25	188.248478
8.524833	0.25	191.611751
8.529000	0.25	192.015859
8.533167	0.25	189.647377
8.537333	0.25	184.902973
8.541500	0.25	178.408114
8.545667	0.25	170.751650
8.549833	0.25	162.523130
8.554000	0.25	154.200121
8.558167	0.25	146.156635
8.562333	0.25	138.579621
8.566500	0.25	131.665375
8.570667	0.25	125.404709
8.574833	0.25	119.837028
8.579000	0.25	114.892941
8.583167	0.25	110.540161
8.587333	0.25	106.745234
8.591500	0.25	103.422909
8.595667	0.25	100.602638
8.599833	0.25	98.206815
8.604000	0.25	96.203119
8.608167	0.25	94.582574
8.612333	0.25	93.244545
8.616500	0.25	92.215301
8.620667	0.25	91.454641
8.624833	0.25	90.901987
8.629000	0.25	90.630251
8.633167	0.25	90.716011
8.637333	0.25	91.275504
8.641500	0.25	92.437493
8.645667	0.25	94.286670
8.649833	0.25	96.837913
8.654000	0.25	100.093097
8.658167	0.25	103.854253
8.662333	0.25	107.900772
8.666500	0.25	111.938679
8.670667	0.25	115.598181
8.674833	0.25	118.629989
8.679000	0.25	120.849525
8.683167	0.25	122.111554
8.687333	0.25	122.494479
8.691500	0.25	122.004618
8.695667	0.25	120.812262
8.699833	0.25	119.153852
8.704000	0.25	117.098931
8.708167	0.25	114.883334
8.712333	0.25	112.646135
8.716500	0.25	110.480816
8.720667	0.25	108.495573
8.724833	0.25	106.722408
8.729000	0.25	105.237839
8.733167	0.25	104.115862
8.737333	0.25	103.319859
8.741500	0.25	102.996645
8.745667	0.25	103.109662
8.749833	0.25	103.711245
8.754000	0.25	104.794313
8.758167	0.25	106.282632
8.762333	0.25	108.177551
8.766500	0.25	110.273728
8.770667	0.25	112.450631
8.774833	0.25	114.557714
8.779000	0.25	116.340441
8.783167	0.25	117.753353
8.787333	0.25	118.638601
8.791500	0.25	118.965466
8.795667	0.25	118.780419
8.799833	0.25	118.176194
8.804000	0.25	117.286461
8.808167	0.25	116.215799
8.812333	0.25	115.160620
8.816500	0.25	114.142148
8.820667	0.25	113.182321
8.824833	0.25	112.328706
8.829000	0.25	111.566415
8.833167	0.25	110.891307
8.837333	0.25	110.391204
8.841500	0.25	110.201444
8.845667	0.25	110.580653
8.849833	0.25	111.898709
8.854000	0.25	114.741503
8.858167	0.25	119.912678
8.862333	0.25	128.394415
8.866500	0.25	141.399448
8.870667	0.25	160.155092
8.874833	0.25	185.810033
8.879000	0.25	219.039804
8.883167	0.25	259.841244
8.887333	0.25	307.108605
8.891500	0.25	358.592019
8.895667	0.25	411.029876
8.899833	0.25	460.558303
8.904000	0.25	503.319354
8.908167	0.25	536.001483
8.912333	0.25	556.513088
8.916500	0.25	564.056231
8.920667	0.25	559.214154
8.924833	0.25	543.624121
8.929000	0.25	519.624778
8.933167	0.25	489.757553
8.937333	0.25	456.508576
8.941500	0.25	422.005861
8.945667	0.25	387.922514
8.949833	0.25	355.369768
8.954000	0.25	325.024406
8.958167	0.25	297.273748
8.962333	0.25	272.175172
8.966500	0.25	249.692729
8.970667	0.25	229.682269
8.974833	0.25	211.977147
8.979000	0.25	196.440580
8.983167	0.25	182.803839
8.987333	0.25	170.937900
8.991500	0.25	160.679163
8.995667	0.25	151.879356
8.999833	0.25	144.460187
9.004000	0.25	138.308168
9.008167	0.25	133.397347
9.012333	0.25	129.657436
9.016500	0.25	127.176683
9.020667	0.25	126.001191
9.024833	0.25	126.361011
9.029000	0.25	128.649453
9.033167	0.25	133.414398
9.037333	0.25	141.294359
9.041500	0.25	152.952800
9.045667	0.25	168.661048
9.049833	0.25	188.218949
9.054000	0.25	210.717975
9.058167	0.25	234.687615
9.062333	0.25	258.080309
9.066500	0.25	278.850096
9.070667	0.25	295.248193
9.074833	0.25	306.120114
9.079000	0.25	310.902797
9.083167	0.25	309.802110
9.087333	0.25	303.579799
9.091500	0.25	293.346286
9.095667	0.25	280.212264
9.099833	0.25	265.405369
9.104000	0.25	249.927640
9.108167	0.25	234.582048
9.112333	0.25	219.897646
9.116500	0.25	206.317051
9.120667	0.25	194.142011
9.124833	0.25	183.438133
9.129000	0.25	174.278794
9.133167	0.25	166.602274
9.137333	0.25	160.327226
9.141500	0.25	155.313981
9.145667	0.25	151.367271
9.149833	0.25	148.293347
9.154000	0.25	145.857731
9.158167	0.25	143.828780
9.162333	0.25	142.078116
9.166500	0.25	140.472003
9.170667	0.25	138.941928
9.174833	0.25	137.392933
9.179000	0.25	135.819738
9.183167	0.25	134.237695
9.187333	0.25	132.574925
9.191500	0.25	130.835564
9.195667	0.25	128.971527
9.199833	0.25	126.998182
9.204000	0.25	124.935733
9.208167	0.25	122.842496
9.212333	0.25	120.825918
9.216500	0.25	119.054718
9.220667	0.25	117.733666
9.224833	0.25	117.094124
9.229000	0.25	117.445851
9.233167	0.25	119.196464
9.237333	0.25	122.907823
9.241500	0.25	129.276096
9.245667	0.25	139.211445
9.249833	0.25	153.840662
9.254000	0.25	174.124969
9.258167	0.25	200.745875
9.262333	0.25	233.590467
9.266500	0.25	271.404877
9.270667	0.25	311.913019
9.274833	0.25	351.835585
9.279000	0.25	387.697828
9.283167	0.25	416.381120
9.287333	0.25	435.533833
9.291500	0.25	444.173683
9.295667	0.25	442.466501
9.299833	0.25	431.622093
9.304000	0.25	413.732583
9.308167	0.25	390.906262
9.312333	0.25	365.220815
9.316500	0.25	338.554568
9.320667	0.25	312.235135
9.324833	0.25	287.207667
9.329000	0.25	264.084708
9.333167	0.25	243.147969
9.337333	0.25	224.496772
9.341500	0.25	208.047087
9.345667	0.25	193.713808
9.349833	0.25	181.386295
9.354000	0.25	170.945402
9.358167	0.25	162.288175
9.362333	0.25	155.260395
9.366500	0.25	149.832088
9.370667	0.25	145.940382
9.374833	0.25	143.608426
9.379000	0.25	142.907781
9.383167	0.25	144.017566
9.387333	0.25	147.164064
9.391500	0.25	152.578920
9.395667	0.25	160.436193
9.399833	0.25	170.735289
9.404000	0.25	183.055682
9.408167	0.25	196.573966
9.412333	0.25	210.247540
9.416500	0.25	222.696940
9.420667	0.25	232.795549
9.424833	0.25	239.606578
9.429000	0.25	242.634418
9.433167	0.25	241.988855
9.437333	0.25	238.148962
9.441500	0.25	231.915182
9.445667	0.25	224.148921
9.449833	0.25	215.768887
9.454000	0.25	207.458762
9.458167	0.25	199.697190
9.462333	0.25	192.738339
9.466500	0.25	186.588666
9.470667	0.25	181.095879
9.474833	0.25	175.995501
9.479000	0.25	171.068174
9.483167	0.25	166.217430
9.487333	0.25	161.264397
9.491500	0.25	156.375152
9.495667	0.25	151.726864
9.499833	0.25	147.505500
9.504000	0.25	144.127838
9.508167	0.25	141.971226
9.512333	0.25	141.532938
9.516500	0.25	143.556821
9.520667	0.25	149.271992
9.524833	0.25	160.563198
9.529000	0.25	180.408672
9.533167	0.25	213.108648
9.537333	0.25	263.915718
9.541500	0.25	337.966823
9.545667	0.25	438.444931
9.549833	0.25	564.639473
9.554000	0.25	711.184132
9.558167	0.25	868.586507
9.562333	0.25	1,024.755808
9.566500	0.25	1,167.080817
9.570667	0.25	1,285.208933
9.574833	0.25	1,372.038817
9.579000	0.25	1,424.264349
9.583167	0.25	1,441.661139
9.587333	0.25	1,426.585569
9.591500	0.25	1,383.666007
9.595667	0.25	1,318.973601
9.599833	0.25	1,238.969618
9.604000	0.25	1,150.214018
9.608167	0.25	1,058.599159
9.612333	0.25	968.771847
9.616500	0.25	884.175612
9.620667	0.25	807.135869
9.624833	0.25	738.418145
9.629000	0.25	678.297928
9.633167	0.25	626.277253
9.637333	0.25	581.425043
9.641500	0.25	542.581019
9.645667	0.25	508.430248
9.649833	0.25	477.853332
9.654000	0.25	449.718914
9.658167	0.25	423.273104
9.662333	0.25	397.885544
9.666500	0.25	373.300244
9.670667	0.25	349.479404
9.674833	0.25	326.650891
9.679000	0.25	304.901542
9.683167	0.25	284.599336
9.687333	0.25	265.970301
9.691500	0.25	249.225666
9.695667	0.25	234.483074
9.699833	0.25	221.725972
9.704000	0.25	210.955260
9.708167	0.25	201.987841
9.712333	0.25	194.624891
9.716500	0.25	188.498381
9.720667	0.25	183.284394
9.724833	0.25	178.631378
9.729000	0.25	174.242663
9.733167	0.25	169.881193
9.737333	0.25	165.480453
9.741500	0.25	161.034813
9.745667	0.25	156.688988
9.749833	0.25	152.539666
9.754000	0.25	148.758906
9.758167	0.25	145.529594
9.762333	0.25	142.955494
9.766500	0.25	141.082206
9.770667	0.25	139.972045
9.774833	0.25	139.569621
9.779000	0.25	139.817614
9.783167	0.25	140.595623
9.787333	0.25	141.782876
9.791500	0.25	143.136650
9.795667	0.25	144.535753
9.799833	0.25	145.789143
9.804000	0.25	146.886951
9.808167	0.25	147.730279
9.812333	0.25	148.376023
9.816500	0.25	148.864753
9.820667	0.25	149.239513
9.824833	0.25	149.522858
9.829000	0.25	149.667043
9.833167	0.25	149.661107
9.837333	0.25	149.486224
9.841500	0.25	149.054943
9.845667	0.25	148.419940
9.849833	0.25	147.619565
9.854000	0.25	146.785235
9.858167	0.25	146.091229
9.862333	0.25	145.836667
9.866500	0.25	146.532634
9.870667	0.25	148.759722
9.874833	0.25	153.625027
9.879000	0.25	162.628196
9.883167	0.25	178.333147
9.887333	0.25	204.527476
9.891500	0.25	246.296832
9.895667	0.25	309.538507
9.899833	0.25	399.330908
9.904000	0.25	517.733614
9.908167	0.25	662.155027
9.912333	0.25	825.255052
9.916500	0.25	995.636606
9.920667	0.25	1,160.169001
9.924833	0.25	1,306.339567
9.929000	0.25	1,424.591690
9.933167	0.25	1,508.486965
9.937333	0.25	1,555.573869
9.941500	0.25	1,566.648237
9.945667	0.25	1,544.465657
9.949833	0.25	1,493.629358
9.954000	0.25	1,420.466721
9.958167	0.25	1,331.072548
9.962333	0.25	1,232.300598
9.966500	0.25	1,129.923880
9.970667	0.25	1,028.939946
9.974833	0.25	932.939444
9.979000	0.25	844.555958
9.983167	0.25	765.297290
9.987333	0.25	695.871190
9.991500	0.25	636.058099
9.995667	0.25	585.244636
9.999833	0.25	542.337465
10.004000	0.25	505.890946
10.008167	0.25	474.493304
10.012333	0.25	446.675529
10.016500	0.25	421.245988
10.020667	0.25	397.280628
10.024833	0.25	374.229019
10.029000	0.25	351.815750
10.033167	0.25	330.046379
10.037333	0.25	309.074578
10.041500	0.25	289.236925
10.045667	0.25	270.723533
10.049833	0.25	253.789931
10.054000	0.25	238.592084
10.058167	0.25	225.227513
10.062333	0.25	213.603494
10.066500	0.25	203.689745
10.070667	0.25	195.314303
10.074833	0.25	188.223398
10.079000	0.25	182.180893
10.083167	0.25	176.949255
10.087333	0.25	172.297585
10.091500	0.25	168.035622
10.095667	0.25	164.034854
10.099833	0.25	160.288915
10.104000	0.25	156.832584
10.108167	0.25	153.786884
10.112333	0.25	151.236711
10.116500	0.25	149.296057
10.120667	0.25	147.986298
10.124833	0.25	147.285008
10.129000	0.25	147.011582
10.133167	0.25	146.963998
10.137333	0.25	146.890864
10.141500	0.25	146.647691
10.145667	0.25	146.068764
10.149833	0.25	145.128505
10.154000	0.25	143.873712
10.158167	0.25	142.355949
10.162333	0.25	140.696481
10.166500	0.25	138.948826
10.170667	0.25	137.109198
10.174833	0.25	135.303080
10.179000	0.25	133.428505
10.183167	0.25	131.563653
10.187333	0.25	129.664941
10.191500	0.25	127.798332
10.195667	0.25	125.941084
10.199833	0.25	124.175556
10.204000	0.25	122.483909
10.208167	0.25	120.890153
10.212333	0.25	119.466989
10.216500	0.25	118.204996
10.220667	0.25	117.127231
10.224833	0.25	116.233661
10.229000	0.25	115.513591
10.233167	0.25	114.998432
10.237333	0.25	114.693025
10.241500	0.25	114.637938
10.245667	0.25	114.851027
10.249833	0.25	115.362190
10.254000	0.25	116.161054
10.258167	0.25	117.237128
10.262333	0.25	118.478547
10.266500	0.25	119.802958
10.270667	0.25	121.098670
10.274833	0.25	122.189214
10.279000	0.25	122.982443
10.283167	0.25	123.435150
10.287333	0.25	123.536084
10.291500	0.25	123.323748
10.295667	0.25	122.892714
10.299833	0.25	122.318792
10.304000	0.25	121.701074
10.308167	0.25	121.138018
10.312333	0.25	120.693023
10.316500	0.25	120.389146
10.320667	0.25	120.250970
10.324833	0.25	120.252389
10.329000	0.25	120.457429
10.333167	0.25	120.911436
10.337333	0.25	121.776374
10.341500	0.25	123.255554
10.345667	0.25	125.573066
10.349833	0.25	128.984547
10.354000	0.25	133.761231
10.358167	0.25	140.088900
10.362333	0.25	147.996669
10.366500	0.25	157.475639
10.370667	0.25	168.284509
10.374833	0.25	179.946639
10.379000	0.25	191.893498
10.383167	0.25	203.381183
10.387333	0.25	213.604445
10.391500	0.25	221.759610
10.395667	0.25	227.284709
10.399833	0.25	229.905341
10.404000	0.25	229.489347
10.408167	0.25	226.294704
10.412333	0.25	220.773785
10.416500	0.25	213.477436
10.420667	0.25	205.017123
10.424833	0.25	195.942649
10.429000	0.25	186.744549
10.433167	0.25	177.758218
10.437333	0.25	169.306042
10.441500	0.25	161.515114
10.445667	0.25	154.447077
10.449833	0.25	148.213147
10.454000	0.25	142.780366
10.458167	0.25	138.101086
10.462333	0.25	134.165950
10.466500	0.25	130.910462
10.470667	0.25	128.304376
10.474833	0.25	126.350783
10.479000	0.25	125.016488
10.483167	0.25	124.253729
10.487333	0.25	124.104041
10.491500	0.25	124.406238
10.495667	0.25	125.061426
10.499833	0.25	125.841280
10.504000	0.25	126.536096
10.508167	0.25	126.958355
10.512333	0.25	127.013409
10.516500	0.25	126.575996
10.520667	0.25	125.709140
10.524833	0.25	124.465084
10.529000	0.25	122.923759
10.533167	0.25	121.257845
10.537333	0.25	119.512862
10.541500	0.25	117.766589
10.545667	0.25	116.113847
10.549833	0.25	114.622148
10.554000	0.25	113.283754
10.558167	0.25	112.085626
10.562333	0.25	111.030264
10.566500	0.25	110.116802
10.570667	0.25	109.318394
10.574833	0.25	108.631565
10.579000	0.25	108.128056
10.583167	0.25	107.866255
10.587333	0.25	107.971466
10.591500	0.25	108.565816
10.595667	0.25	109.866966
10.599833	0.25	111.956251
10.604000	0.25	114.847116
10.608167	0.25	118.497898
10.612333	0.25	122.696375
10.616500	0.25	127.096574
10.620667	0.25	131.333647
10.624833	0.25	135.022718
10.629000	0.25	137.840675
10.633167	0.25	139.620392
10.637333	0.25	140.304162
10.641500	0.25	139.937107
10.645667	0.25	138.697324
10.649833	0.25	136.762190
10.654000	0.25	134.408304
10.658167	0.25	131.871382
10.662333	0.25	129.296917
10.666500	0.25	126.868928
10.670667	0.25	124.745034
10.674833	0.25	122.973788
10.679000	0.25	121.671057
10.683167	0.25	120.862840
10.687333	0.25	120.550834
10.691500	0.25	120.853366
10.695667	0.25	121.828640
10.699833	0.25	123.665713
10.704000	0.25	126.614393
10.708167	0.25	130.845800
10.712333	0.25	136.590032
10.716500	0.25	143.817923
10.720667	0.25	152.399169
10.724833	0.25	161.886277
10.729000	0.25	171.593859
10.733167	0.25	180.756421
10.737333	0.25	188.533620
10.741500	0.25	194.277911
10.745667	0.25	197.548705
10.749833	0.25	198.205466
10.754000	0.25	196.417569
10.758167	0.25	192.516416
10.762333	0.25	186.998246
10.766500	0.25	180.373720
10.770667	0.25	173.139461
10.774833	0.25	165.768935
10.779000	0.25	158.574560
10.783167	0.25	151.855567
10.787333	0.25	145.725475
10.791500	0.25	140.305465
10.795667	0.25	135.562614
10.799833	0.25	131.528555
10.804000	0.25	128.081018
10.808167	0.25	125.189305
10.812333	0.25	122.737017
10.816500	0.25	120.623510
10.820667	0.25	118.811749
10.824833	0.25	117.168571
10.829000	0.25	115.664822
10.833167	0.25	114.261286
10.837333	0.25	112.925611
10.841500	0.25	111.661925
10.845667	0.25	110.465525
10.849833	0.25	109.366753
10.854000	0.25	108.411853
10.858167	0.25	107.573826
10.862333	0.25	106.930715
10.866500	0.25	106.442626
10.870667	0.25	106.119702
10.874833	0.25	105.974935
10.879000	0.25	105.989705
10.883167	0.25	106.163884
10.887333	0.25	106.583865
10.891500	0.25	107.197607
10.895667	0.25	108.180336
10.899833	0.25	109.615003
10.904000	0.25	111.770625
10.908167	0.25	114.995424
10.912333	0.25	119.659240
10.916500	0.25	126.296424
10.920667	0.25	135.487862
10.924833	0.25	147.708351
10.929000	0.25	163.341023
10.933167	0.25	182.277503
10.937333	0.25	203.908402
10.941500	0.25	227.112978
10.945667	0.25	250.273062
10.949833	0.25	271.528069
10.954000	0.25	289.232829
10.958167	0.25	302.066859
10.962333	0.25	309.322563
10.966500	0.25	311.017429
10.970667	0.25	307.738746
10.974833	0.25	300.487489
10.979000	0.25	290.473313
10.983167	0.25	278.819282
10.987333	0.25	266.442959
10.991500	0.25	254.009182
10.995667	0.25	241.908751
10.999833	0.25	230.314249
11.004000	0.25	219.283662
11.008167	0.25	208.783751
11.012333	0.25	198.816799
11.016500	0.25	189.314936
11.020667	0.25	180.374827
11.024833	0.25	172.088836
11.029000	0.25	164.449413
11.033167	0.25	157.512594
11.037333	0.25	151.370928
11.041500	0.25	145.982533
11.045667	0.25	141.290725
11.049833	0.25	137.299807
11.054000	0.25	133.964969
11.058167	0.25	131.197912
11.062333	0.25	128.931674
11.066500	0.25	127.159792
11.070667	0.25	125.809159
11.074833	0.25	124.818677
11.079000	0.25	124.162095
11.083167	0.25	123.909431
11.087333	0.25	123.997888
11.091500	0.25	124.521619
11.095667	0.25	125.354180
11.099833	0.25	126.505362
11.104000	0.25	127.898220
11.108167	0.25	129.346885
11.112333	0.25	130.665865
11.116500	0.25	131.704182
11.120667	0.25	132.340909
11.124833	0.25	132.561751
11.129000	0.25	132.380361
11.133167	0.25	131.897890
11.137333	0.25	131.378659
11.141500	0.25	130.974873
11.145667	0.25	130.962311
11.149833	0.25	131.676975
11.154000	0.25	133.428941
11.158167	0.25	136.614626
11.162333	0.25	141.566834
11.166500	0.25	148.611990
11.170667	0.25	157.757881
11.174833	0.25	168.836437
11.179000	0.25	181.317377
11.183167	0.25	194.329545
11.187333	0.25	206.876576
11.191500	0.25	217.891517
11.195667	0.25	226.509890
11.199833	0.25	232.172208
11.204000	0.25	234.700517
11.208167	0.25	234.330631
11.212333	0.25	231.612392
11.216500	0.25	227.235430
11.220667	0.25	221.854274
11.224833	0.25	216.118648
11.229000	0.25	210.489218
11.233167	0.25	205.233842
11.237333	0.25	200.461635
11.241500	0.25	196.187955
11.245667	0.25	192.421415
11.249833	0.25	189.165364
11.254000	0.25	186.442338
11.258167	0.25	184.384429
11.262333	0.25	182.987508
11.266500	0.25	182.455784
11.270667	0.25	182.842644
11.274833	0.25	183.948841
11.279000	0.25	185.682803
11.283167	0.25	187.728609
11.287333	0.25	189.733571
11.291500	0.25	191.436204
11.295667	0.25	192.647928
11.299833	0.25	193.328670
11.304000	0.25	193.596496
11.308167	0.25	193.624072
11.312333	0.25	193.701817
11.316500	0.25	193.967986
11.320667	0.25	194.448242
11.324833	0.25	195.022526
11.329000	0.25	195.486676
11.333167	0.25	195.565993
11.337333	0.25	195.038983
11.341500	0.25	193.728281
11.345667	0.25	191.584796
11.349833	0.25	188.647613
11.354000	0.25	184.988602
11.358167	0.25	180.766388
11.362333	0.25	176.144427
11.366500	0.25	171.281735
11.370667	0.25	166.359015
11.374833	0.25	161.458106
11.379000	0.25	156.736988
11.383167	0.25	152.214505
11.387333	0.25	147.983655
11.391500	0.25	144.067736
11.395667	0.25	140.473432
11.399833	0.25	137.245940
11.404000	0.25	134.419215
11.408167	0.25	132.031451
11.412333	0.25	130.157957
11.416500	0.25	128.898061
11.420667	0.25	128.388462
11.424833	0.25	128.751553
11.429000	0.25	130.132661
11.433167	0.25	132.523554
11.437333	0.25	135.876475
11.441500	0.25	140.035252
11.445667	0.25	144.725155
11.449833	0.25	149.605483
11.454000	0.25	154.421810
11.458167	0.25	158.929360
11.462333	0.25	162.858359
11.466500	0.25	166.009139
11.470667	0.25	168.331685
11.474833	0.25	169.719902
11.479000	0.25	170.150578
11.483167	0.25	169.652661
11.487333	0.25	168.262556
11.491500	0.25	166.117481
11.495667	0.25	163.296092
11.499833	0.25	160.002719
11.504000	0.25	156.348026
11.508167	0.25	152.515815
11.512333	0.25	148.607172
11.516500	0.25	144.748445
11.520667	0.25	141.089161
11.524833	0.25	137.656646
11.529000	0.25	134.518383
11.533167	0.25	131.695494
11.537333	0.25	129.185357
11.541500	0.25	127.022512
11.545667	0.25	125.150860
11.549833	0.25	123.577356
11.554000	0.25	122.250225
11.558167	0.25	121.212229
11.562333	0.25	120.404941
11.566500	0.25	119.811708
11.570667	0.25	119.390786
11.574833	0.25	119.171594
11.579000	0.25	119.031641
11.583167	0.25	119.028212
11.587333	0.25	119.151870
11.591500	0.25	119.405720
11.595667	0.25	119.845342
11.599833	0.25	120.464829
11.604000	0.25	121.338642
11.608167	0.25	122.400691
11.612333	0.25	123.666515
11.616500	0.25	125.005226
11.620667	0.25	126.339420
11.624833	0.25	127.579432
11.629000	0.25	128.566547
11.633167	0.25	129.156237
11.637333	0.25	129.327762
11.641500	0.25	129.087308
11.645667	0.25	128.394005
11.649833	0.25	127.327183
11.654000	0.25	125.957159
11.658167	0.25	124.363414
11.662333	0.25	122.671971
11.666500	0.25	120.999814
11.670667	0.25	119.391720
11.674833	0.25	117.932805
11.679000	0.25	116.649877
11.683167	0.25	115.601143
11.687333	0.25	114.720792
11.691500	0.25	114.068933
11.695667	0.25	113.604529
11.699833	0.25	113.406873
11.704000	0.25	113.457937
11.708167	0.25	113.829323
11.712333	0.25	114.499270
11.716500	0.25	115.606246
11.720667	0.25	117.198185
11.724833	0.25	119.378404
11.729000	0.25	122.265099
11.733167	0.25	125.972001
11.737333	0.25	130.546470
11.741500	0.25	136.001918
11.745667	0.25	142.143306
11.749833	0.25	148.668054
11.754000	0.25	155.101961
11.758167	0.25	160.959311
11.762333	0.25	165.731460
11.766500	0.25	169.135443
11.770667	0.25	170.949724
11.774833	0.25	171.105293
11.779000	0.25	169.865997
11.783167	0.25	167.516791
11.787333	0.25	164.402362
11.791500	0.25	160.902563
11.795667	0.25	157.326707
11.799833	0.25	153.950048
11.804000	0.25	150.975085
11.808167	0.25	148.543025
11.812333	0.25	146.723363
11.816500	0.25	145.642146
11.820667	0.25	145.331237
11.824833	0.25	145.757449
11.829000	0.25	146.967387
11.833167	0.25	148.888071
11.837333	0.25	151.357242
11.841500	0.25	154.184617
11.845667	0.25	157.056764
11.849833	0.25	159.714773
11.854000	0.25	161.856916
11.858167	0.25	163.240400
11.862333	0.25	163.779162
11.866500	0.25	163.316086
11.870667	0.25	161.906751
11.874833	0.25	159.630791
11.879000	0.25	156.729515
11.883167	0.25	153.359129
11.887333	0.25	149.718334
11.891500	0.25	146.000503
11.895667	0.25	142.337816
11.899833	0.25	138.877751
11.904000	0.25	135.681297
11.908167	0.25	132.731575
11.912333	0.25	130.057643
11.916500	0.25	127.578939
11.920667	0.25	125.252497
11.924833	0.25	123.053616
11.929000	0.25	120.938722
11.933167	0.25	118.944080
11.937333	0.25	117.141070
11.941500	0.25	115.499036
11.945667	0.25	114.134408
11.949833	0.25	113.052029
11.954000	0.25	112.251435
11.958167	0.25	111.761363
11.962333	0.25	111.512162
11.966500	0.25	111.502656
11.970667	0.25	111.635390
11.974833	0.25	111.855979
11.979000	0.25	112.102964
11.983167	0.25	112.292252
11.987333	0.25	112.389038
11.991500	0.25	112.331630
11.995667	0.25	112.094387
11.999833	0.25	111.669855
12.004000	0.25	111.032254
12.008167	0.25	110.265341
12.012333	0.25	109.394203
12.016500	0.25	108.507963
12.020667	0.25	107.674034
12.024833	0.25	106.996159
12.029000	0.25	106.541635
12.033167	0.25	106.299262
12.037333	0.25	106.321360
12.041500	0.25	106.575155
12.045667	0.25	107.037069
12.049833	0.25	107.669410
12.054000	0.25	108.449744
12.058167	0.25	109.325427
12.062333	0.25	110.274998
12.066500	0.25	111.294866
12.070667	0.25	112.289545
12.074833	0.25	113.235287
12.079000	0.25	114.108748
12.083167	0.25	114.854949
12.087333	0.25	115.442334
12.091500	0.25	115.917412
12.095667	0.25	116.243430
12.099833	0.25	116.553670
12.104000	0.25	116.909612
12.108167	0.25	117.464233
12.112333	0.25	118.327599
12.116500	0.25	119.640181
12.120667	0.25	121.420845
12.124833	0.25	123.619614
12.129000	0.25	126.182029
12.133167	0.25	128.898944
12.137333	0.25	131.589905
12.141500	0.25	133.978912
12.145667	0.25	135.943793
12.149833	0.25	137.253683
12.154000	0.25	137.879602
12.158167	0.25	137.822532
12.162333	0.25	137.216163
12.166500	0.25	136.189354
12.170667	0.25	134.930357
12.174833	0.25	133.620706
12.179000	0.25	132.427603
12.183167	0.25	131.514555
12.187333	0.25	130.898663
12.191500	0.25	130.616313
12.195667	0.25	130.576734
12.199833	0.25	130.656115
12.204000	0.25	130.700117
12.208167	0.25	130.630797
12.212333	0.25	130.298825
12.216500	0.25	129.677223
12.220667	0.25	128.706292
12.224833	0.25	127.462145
12.229000	0.25	125.910133
12.233167	0.25	124.144362
12.237333	0.25	122.166238
12.241500	0.25	120.035791
12.245667	0.25	117.807429
12.249833	0.25	115.532052
12.254000	0.25	113.230805
12.258167	0.25	110.957550
12.262333	0.25	108.784182
12.266500	0.25	106.732143
12.270667	0.25	104.848610
12.274833	0.25	103.189326
12.279000	0.25	101.755178
12.283167	0.25	100.603834
12.287333	0.25	99.676859
12.291500	0.25	98.994354
12.295667	0.25	98.480365
12.299833	0.25	98.124946
12.304000	0.25	97.857021
12.308167	0.25	97.644440
12.312333	0.25	97.417972
12.316500	0.25	97.186926
12.320667	0.25	96.967971
12.324833	0.25	96.756122
12.329000	0.25	96.576508
12.333167	0.25	96.504581
12.337333	0.25	96.592913
12.341500	0.25	96.850401
12.345667	0.25	97.388699
12.349833	0.25	98.167849
12.354000	0.25	99.224184
12.358167	0.25	100.584401
12.362333	0.25	102.249870
12.366500	0.25	104.100003
12.370667	0.25	106.125891
12.374833	0.25	108.201844
12.379000	0.25	110.278314
12.383167	0.25	112.251808
12.387333	0.25	114.009997
12.391500	0.25	115.493982
12.395667	0.25	116.631004
12.399833	0.25	117.366674
12.404000	0.25	117.723766
12.408167	0.25	117.681918
12.412333	0.25	117.319613
12.416500	0.25	116.708977
12.420667	0.25	115.885056
12.424833	0.25	115.014869
12.429000	0.25	114.129652
12.433167	0.25	113.322249
12.437333	0.25	112.682304
12.441500	0.25	112.211385
12.445667	0.25	111.903955
12.449833	0.25	111.813846
12.454000	0.25	111.803366
12.458167	0.25	111.862337
12.462333	0.25	111.961091
12.466500	0.25	112.043327
12.470667	0.25	112.057468
12.474833	0.25	111.974694
12.479000	0.25	111.752321
12.483167	0.25	111.412650
12.487333	0.25	110.925330
12.491500	0.25	110.321905
12.495667	0.25	109.593468
12.499833	0.25	108.781208
12.504000	0.25	107.969049
12.508167	0.25	107.155168
12.512333	0.25	106.381613
12.516500	0.25	105.686135
12.520667	0.25	105.132608
12.524833	0.25	104.691234
12.529000	0.25	104.389540
12.533167	0.25	104.243756
12.537333	0.25	104.195799
12.541500	0.25	104.174680
12.545667	0.25	104.180157
12.549833	0.25	104.158622
12.554000	0.25	104.072967
12.558167	0.25	103.939648
12.562333	0.25	103.721602
12.566500	0.25	103.441272
12.570667	0.25	103.139176
12.574833	0.25	102.805843
12.579000	0.25	102.495373
12.583167	0.25	102.239814
12.587333	0.25	102.060878
12.591500	0.25	102.045106
12.595667	0.25	102.242287
12.599833	0.25	102.740248
12.604000	0.25	103.576122
12.608167	0.25	104.810493
12.612333	0.25	106.476400
12.616500	0.25	108.506466
12.620667	0.25	110.798015
12.624833	0.25	113.224534
12.629000	0.25	115.609525
12.633167	0.25	117.735632
12.637333	0.25	119.458544
12.641500	0.25	120.665230
12.645667	0.25	121.347025
12.649833	0.25	121.492436
12.654000	0.25	121.233474
12.658167	0.25	120.675770
12.662333	0.25	119.943407
12.666500	0.25	119.183279
12.670667	0.25	118.502350
12.674833	0.25	118.029788
12.679000	0.25	117.820648
12.683167	0.25	117.919870
12.687333	0.25	118.343176
12.691500	0.25	119.049753
12.695667	0.25	120.040103
12.699833	0.25	121.191344
12.704000	0.25	122.429828
12.708167	0.25	123.652159
12.712333	0.25	124.829794
12.716500	0.25	125.891479
12.720667	0.25	126.919049
12.724833	0.25	127.936028
12.729000	0.25	129.050031
12.733167	0.25	130.472899
12.737333	0.25	132.351761
12.741500	0.25	134.964650
12.745667	0.25	138.562941
12.749833	0.25	143.393583
12.754000	0.25	149.596478
12.758167	0.25	157.301299
12.762333	0.25	166.373894
12.766500	0.25	176.604308
12.770667	0.25	187.529628
12.774833	0.25	198.557262
12.779000	0.25	209.027076
12.783167	0.25	218.281975
12.787333	0.25	225.732130
12.791500	0.25	230.980594
12.795667	0.25	233.740264
12.799833	0.25	234.024323
12.804000	0.25	231.965863
12.808167	0.25	227.921665
12.812333	0.25	222.286088
12.816500	0.25	215.580919
12.820667	0.25	208.192929
12.824833	0.25	200.496681
12.829000	0.25	192.773871
12.833167	0.25	185.233682
12.837333	0.25	177.978703
12.841500	0.25	171.046258
12.845667	0.25	164.496703
12.849833	0.25	158.316519
12.854000	0.25	152.467837
12.858167	0.25	147.003413
12.862333	0.25	141.914856
12.866500	0.25	137.250605
12.870667	0.25	132.982057
12.874833	0.25	129.156128
12.879000	0.25	125.791118
12.883167	0.25	122.838599
12.887333	0.25	120.260751
12.891500	0.25	118.091741
12.895667	0.25	116.203062
12.899833	0.25	114.557710
12.904000	0.25	113.122245
12.908167	0.25	111.799812
12.912333	0.25	110.589218
12.916500	0.25	109.444995
12.920667	0.25	108.331832
12.924833	0.25	107.306462
12.929000	0.25	106.365824
12.933167	0.25	105.555394
12.937333	0.25	104.920130
12.941500	0.25	104.470822
12.945667	0.25	104.234848
12.949833	0.25	104.258535
12.954000	0.25	104.527786
12.958167	0.25	105.045326
12.962333	0.25	105.798096
12.966500	0.25	106.702580
12.970667	0.25	107.737667
12.974833	0.25	108.786198
12.979000	0.25	109.817117
12.983167	0.25	110.723049
12.987333	0.25	111.433767
12.991500	0.25	111.883768
12.995667	0.25	112.027900
12.999833	0.25	111.869214
13.004000	0.25	111.433715
13.008167	0.25	110.722929
13.012333	0.25	109.821591
13.016500	0.25	108.784530
13.020667	0.25	107.688173
13.024833	0.25	106.643607
13.029000	0.25	105.707306
13.033167	0.25	104.927281
13.037333	0.25	104.367255
13.041500	0.25	104.084372
13.045667	0.25	104.040780
13.049833	0.25	104.235245
13.054000	0.25	104.600718
13.058167	0.25	105.075985
13.062333	0.25	105.568783
13.066500	0.25	106.083034
13.070667	0.25	106.492639
13.074833	0.25	106.835834
13.079000	0.25	107.061762
13.083167	0.25	107.240826
13.087333	0.25	107.369018
13.091500	0.25	107.489330
13.095667	0.25	107.609083
13.099833	0.25	107.677986
13.104000	0.25	107.787302
13.108167	0.25	107.866944
13.112333	0.25	107.930757
13.116500	0.25	107.944816
13.120667	0.25	107.895065
13.124833	0.25	107.824417
13.129000	0.25	107.672023
13.133167	0.25	107.473985
13.137333	0.25	107.201348
13.141500	0.25	106.891942
13.145667	0.25	106.498667
13.149833	0.25	106.034359
13.154000	0.25	105.477972
13.158167	0.25	104.862581
13.162333	0.25	104.179823
13.166500	0.25	103.430549
13.170667	0.25	102.722777
13.174833	0.25	102.000438
13.179000	0.25	101.333611
13.183167	0.25	100.792919
13.187333	0.25	100.393467
13.191500	0.25	100.152024
13.195667	0.25	100.144857
13.199833	0.25	100.330996
13.204000	0.25	100.710840
13.208167	0.25	101.261833
13.212333	0.25	101.944846
13.216500	0.25	102.696671
13.220667	0.25	103.451371
13.224833	0.25	104.168679
13.229000	0.25	104.797090
13.233167	0.25	105.301654
13.237333	0.25	105.663992
13.241500	0.25	105.900134
13.245667	0.25	106.032098
13.249833	0.25	106.086941
13.254000	0.25	106.083404
13.258167	0.25	106.057574
13.262333	0.25	106.080492
13.266500	0.25	106.172417
13.270667	0.25	106.330661
13.274833	0.25	106.555882
13.279000	0.25	106.854379
13.283167	0.25	107.214362
13.287333	0.25	107.579204
13.291500	0.25	107.958413
13.295667	0.25	108.322261
13.299833	0.25	108.598265
13.304000	0.25	108.749947
13.308167	0.25	108.816760
13.312333	0.25	108.781908
13.316500	0.25	108.604374
13.320667	0.25	108.326577
13.324833	0.25	108.019129
13.329000	0.25	107.632720
13.333167	0.25	107.292454
13.337333	0.25	106.967999
13.341500	0.25	106.685923
13.345667	0.25	106.491788
13.349833	0.25	106.364799
13.354000	0.25	106.289203
13.358167	0.25	106.308077
13.362333	0.25	106.330894
13.366500	0.25	106.446202
13.370667	0.25	106.598501
13.374833	0.25	106.842999
13.379000	0.25	107.186862
13.383167	0.25	107.635865
13.387333	0.25	108.230840
13.391500	0.25	108.898287
13.395667	0.25	109.688360
13.399833	0.25	110.513916
13.404000	0.25	111.303189
13.408167	0.25	112.062133
13.412333	0.25	112.687270
13.416500	0.25	113.157266
13.420667	0.25	113.426378
13.424833	0.25	113.494962
13.429000	0.25	113.388062
13.433167	0.25	113.126432
13.437333	0.25	112.697695
13.441500	0.25	112.183854
13.445667	0.25	111.571746
13.449833	0.25	110.941996
13.454000	0.25	110.281238
13.458167	0.25	109.650269
13.462333	0.25	109.038089
13.466500	0.25	108.462020
13.470667	0.25	107.926089
13.474833	0.25	107.421836
13.479000	0.25	106.947378
13.483167	0.25	106.515368
13.487333	0.25	106.104013
13.491500	0.25	105.694524
13.495667	0.25	105.305635
13.499833	0.25	104.907403
13.504000	0.25	104.483205
13.508167	0.25	104.057823
13.512333	0.25	103.618969
13.516500	0.25	103.142172
13.520667	0.25	102.705379
13.524833	0.25	102.265082
13.529000	0.25	101.828911
13.533167	0.25	101.419880
13.537333	0.25	101.019707
13.541500	0.25	100.658986
13.545667	0.25	100.309619
13.549833	0.25	100.003749
13.554000	0.25	99.723657
13.558167	0.25	99.440586
13.562333	0.25	99.172096
13.566500	0.25	98.949968
13.570667	0.25	98.725415
13.574833	0.25	98.531958
13.579000	0.25	98.420954
13.583167	0.25	98.344038
13.587333	0.25	98.371074
13.591500	0.25	98.489505
13.595667	0.25	98.724096
13.599833	0.25	99.086069
13.604000	0.25	99.561578
13.608167	0.25	100.157674
13.612333	0.25	100.879234
13.616500	0.25	101.684210
13.620667	0.25	102.619291
13.624833	0.25	103.689382
13.629000	0.25	104.905207
13.633167	0.25	106.228458
13.637333	0.25	107.716565
13.641500	0.25	109.266409
13.645667	0.25	110.934739
13.649833	0.25	112.550897
13.654000	0.25	114.086142
13.658167	0.25	115.458194
13.662333	0.25	116.620136
13.666500	0.25	117.508791
13.670667	0.25	118.159026
13.674833	0.25	118.515410
13.679000	0.25	118.643269
13.683167	0.25	118.589884
13.687333	0.25	118.395384
13.691500	0.25	118.063133
13.695667	0.25	117.663578
13.699833	0.25	117.220742
13.704000	0.25	116.755120
13.708167	0.25	116.330202
13.712333	0.25	115.915643
13.716500	0.25	115.614490
13.720667	0.25	115.486612
13.724833	0.25	115.620285
13.729000	0.25	116.161321
13.733167	0.25	117.160064
13.737333	0.25	118.744898
13.741500	0.25	120.885479
13.745667	0.25	123.542916
13.749833	0.25	126.542276
13.754000	0.25	129.626741
13.758167	0.25	132.572248
13.762333	0.25	135.112579
13.766500	0.25	137.074100
13.770667	0.25	138.323132
13.774833	0.25	138.781714
13.779000	0.25	138.478349
13.783167	0.25	137.467451
13.787333	0.25	135.826579
13.791500	0.25	133.680047
13.795667	0.25	131.152251
13.799833	0.25	128.372703
13.804000	0.25	125.507538
13.808167	0.25	122.629004
13.812333	0.25	119.871050
13.816500	0.25	117.268462
13.820667	0.25	114.899727
13.824833	0.25	112.795623
13.829000	0.25	110.924210
13.833167	0.25	109.323664
13.837333	0.25	107.958771
13.841500	0.25	106.801613
13.845667	0.25	105.833260
13.849833	0.25	105.012658
13.854000	0.25	104.352109
13.858167	0.25	103.834648
13.862333	0.25	103.428677
13.866500	0.25	103.152246
13.870667	0.25	103.025381
13.874833	0.25	103.025758
13.879000	0.25	103.198907
13.883167	0.25	103.491626
13.887333	0.25	103.918736
13.891500	0.25	104.399242
13.895667	0.25	104.945197
13.899833	0.25	105.462210
13.904000	0.25	105.913993
13.908167	0.25	106.281664
13.912333	0.25	106.518332
13.916500	0.25	106.594445
13.920667	0.25	106.468856
13.924833	0.25	106.227203
13.929000	0.25	105.819390
13.933167	0.25	105.291982
13.937333	0.25	104.654613
13.941500	0.25	103.950668
13.945667	0.25	103.220537
13.949833	0.25	102.479430
13.954000	0.25	101.742848
13.958167	0.25	101.075804
13.962333	0.25	100.426740
13.966500	0.25	99.820396
13.970667	0.25	99.309858
13.974833	0.25	98.820318
13.979000	0.25	98.405753
13.983167	0.25	98.034802
13.987333	0.25	97.746312
13.991500	0.25	97.523160
13.995667	0.25	97.390978
13.999833	0.25	97.341496
14.004000	0.25	97.340997
14.008167	0.25	97.444866
14.012333	0.25	97.631810
14.016500	0.25	97.934295
14.020667	0.25	98.371960
14.024833	0.25	99.005777
14.029000	0.25	99.805291
14.033167	0.25	100.948921
14.037333	0.25	102.449361
14.041500	0.25	104.409463
14.045667	0.25	106.872028
14.049833	0.25	109.820181
14.054000	0.25	113.233227
14.058167	0.25	117.059914
14.062333	0.25	121.094621
14.066500	0.25	125.195186
14.070667	0.25	129.062609
14.074833	0.25	132.516582
14.079000	0.25	135.376349
14.083167	0.25	137.369082
14.087333	0.25	138.523468
14.091500	0.25	138.787820
14.095667	0.25	138.228144
14.099833	0.25	136.925792
14.104000	0.25	135.049392
14.108167	0.25	132.764890
14.112333	0.25	130.231381
14.116500	0.25	127.638089
14.120667	0.25	125.029803
14.124833	0.25	122.542204
14.129000	0.25	120.231348
14.133167	0.25	118.119873
14.137333	0.25	116.199716
14.141500	0.25	114.474810
14.145667	0.25	112.907856
14.149833	0.25	111.480913
14.154000	0.25	110.171422
14.158167	0.25	108.956006
14.162333	0.25	107.830442
14.166500	0.25	106.753239
14.170667	0.25	105.748672
14.174833	0.25	104.795129
14.179000	0.25	103.904237
14.183167	0.25	103.074758
14.187333	0.25	102.300602
14.191500	0.25	101.597566
14.195667	0.25	100.923929
14.199833	0.25	100.252868
14.204000	0.25	99.621747
14.208167	0.25	99.026915
14.212333	0.25	98.423154
14.216500	0.25	97.811470
14.220667	0.25	97.231193
14.224833	0.25	96.656000
14.229000	0.25	96.102151
14.233167	0.25	95.578628
14.237333	0.25	95.108702
14.241500	0.25	94.655090
14.245667	0.25	94.291255
14.249833	0.25	94.060869
14.254000	0.25	93.938626
14.258167	0.25	93.974317
14.262333	0.25	94.179210
14.266500	0.25	94.600049
14.270667	0.25	95.275612
14.274833	0.25	96.152395
14.279000	0.25	97.272560
14.283167	0.25	98.629682
14.287333	0.25	100.214958
14.291500	0.25	102.008247
14.295667	0.25	103.946210
14.299833	0.25	106.023515
14.304000	0.25	108.241919
14.308167	0.25	110.547236
14.312333	0.25	112.897004
14.316500	0.25	115.208283
14.320667	0.25	117.481682
14.324833	0.25	119.603835
14.329000	0.25	121.545661
14.333167	0.25	123.311247
14.337333	0.25	124.838218
14.341500	0.25	126.192641
14.345667	0.25	127.432208
14.349833	0.25	128.573216
14.354000	0.25	129.708065
14.358167	0.25	130.907161
14.362333	0.25	132.214635
14.366500	0.25	133.599508
14.370667	0.25	135.143030
14.374833	0.25	136.683736
14.379000	0.25	138.196597
14.383167	0.25	139.557180
14.387333	0.25	140.624400
14.391500	0.25	141.267732
14.395667	0.25	141.374221
14.399833	0.25	140.921080
14.404000	0.25	139.895700
14.408167	0.25	138.289034
14.412333	0.25	136.188699
14.416500	0.25	133.691393
14.420667	0.25	130.945445
14.424833	0.25	128.000627
14.429000	0.25	124.997278
14.433167	0.25	122.042314
14.437333	0.25	119.152310
14.441500	0.25	116.416853
14.445667	0.25	113.906439
14.449833	0.25	111.583325
14.454000	0.25	109.494067
14.458167	0.25	107.712677
14.462333	0.25	106.190944
14.466500	0.25	104.930769
14.470667	0.25	103.947082
14.474833	0.25	103.177972
14.479000	0.25	102.616229
14.483167	0.25	102.212662
14.487333	0.25	101.907212
14.491500	0.25	101.660211
14.495667	0.25	101.499942
14.499833	0.25	101.325976
14.504000	0.25	101.237911
14.508167	0.25	101.206047
14.512333	0.25	101.237263
14.516500	0.25	101.346807
14.520667	0.25	101.520022
14.524833	0.25	101.818467
14.529000	0.25	102.153775
14.533167	0.25	102.530088
14.537333	0.25	102.953197
14.541500	0.25	103.330997
14.545667	0.25	103.709023
14.549833	0.25	104.021682
14.554000	0.25	104.300245
14.558167	0.25	104.494044
14.562333	0.25	104.627789
14.566500	0.25	104.709168
14.570667	0.25	104.718195
14.574833	0.25	104.683953
14.579000	0.25	104.648508
14.583167	0.25	104.609159
14.587333	0.25	104.558581
14.591500	0.25	104.560801
14.595667	0.25	104.595233
14.599833	0.25	104.677830
14.604000	0.25	104.808488
14.608167	0.25	105.010258
14.612333	0.25	105.240641
14.616500	0.25	105.487870
14.620667	0.25	105.716889
14.624833	0.25	105.944085
14.629000	0.25	106.111953
14.633167	0.25	106.233458
14.637333	0.25	106.293235
14.641500	0.25	106.324038
14.645667	0.25	106.295487
14.649833	0.25	106.245350
14.654000	0.25	106.147785
14.658167	0.25	106.053962
14.662333	0.25	105.923532
14.666500	0.25	105.801180
14.670667	0.25	105.657110
14.674833	0.25	105.485814
14.679000	0.25	105.315453
14.683167	0.25	105.145131
14.687333	0.25	104.911512
14.691500	0.25	104.743630
14.695667	0.25	104.559691
14.699833	0.25	104.405589
14.704000	0.25	104.297431
14.708167	0.25	104.294402
14.712333	0.25	104.382463
14.716500	0.25	104.537282
14.720667	0.25	104.807592
14.724833	0.25	105.141427
14.729000	0.25	105.596326
14.733167	0.25	106.080774
14.737333	0.25	106.578815
14.741500	0.25	107.097388
14.745667	0.25	107.567305
14.749833	0.25	108.028362
14.754000	0.25	108.420642
14.758167	0.25	108.751922
14.762333	0.25	109.038275
14.766500	0.25	109.269736
14.770667	0.25	109.462996
14.774833	0.25	109.610192
14.779000	0.25	109.742440
14.783167	0.25	109.891955
14.787333	0.25	110.059198
14.791500	0.25	110.212951
14.795667	0.25	110.391052
14.799833	0.25	110.603505
14.804000	0.25	110.786949
14.808167	0.25	110.980389
14.812333	0.25	111.125896
14.816500	0.25	111.202565
14.820667	0.25	111.181676
14.824833	0.25	111.072605
14.829000	0.25	110.822667
14.833167	0.25	110.488529
14.837333	0.25	110.029425
14.841500	0.25	109.521510
14.845667	0.25	108.916566
14.849833	0.25	108.271619
14.854000	0.25	107.602045
14.858167	0.25	106.964365
14.862333	0.25	106.334938
14.866500	0.25	105.767040
14.870667	0.25	105.248902
14.874833	0.25	104.813449
14.879000	0.25	104.428050
14.883167	0.25	104.102299
14.887333	0.25	103.860839
14.891500	0.25	103.686702
14.895667	0.25	103.597188
14.899833	0.25	103.568270
14.904000	0.25	103.634322
14.908167	0.25	103.775991
14.912333	0.25	104.033368
14.916500	0.25	104.351777
14.920667	0.25	104.821355
14.924833	0.25	105.413426
14.929000	0.25	106.105005
14.933167	0.25	106.898051
14.937333	0.25	107.788028
14.941500	0.25	108.709301
14.945667	0.25	109.601141
14.949833	0.25	110.425058
14.954000	0.25	111.143026
14.958167	0.25	111.686836
14.962333	0.25	112.019310
14.966500	0.25	112.160270
14.970667	0.25	112.106341
14.974833	0.25	111.868009
14.979000	0.25	111.514102
14.983167	0.25	111.062331
14.987333	0.25	110.586079
14.991500	0.25	110.125588
14.995667	0.25	109.719810
14.999833	0.25	109.344097
15.004000	0.25	109.091987
15.008167	0.25	108.888425
15.012333	0.25	108.751257
15.016500	0.25	108.714798
15.020667	0.25	108.721795
15.024833	0.25	108.846815
15.029000	0.25	109.034003
15.033167	0.25	109.281350
15.037333	0.25	109.634631
15.041500	0.25	110.027535
15.045667	0.25	110.506081
15.049833	0.25	110.987637
15.054000	0.25	111.482602
15.058167	0.25	111.982045
15.062333	0.25	112.471369
15.066500	0.25	112.956777
15.070667	0.25	113.450476
15.074833	0.25	113.927977
15.079000	0.25	114.426622
15.083167	0.25	114.892341
15.087333	0.25	115.318093
15.091500	0.25	115.742364
15.095667	0.25	116.141128
15.099833	0.25	116.497120
15.104000	0.25	116.840772
15.108167	0.25	117.156581
15.112333	0.25	117.482117
15.116500	0.25	117.816806
15.120667	0.25	118.185109
15.124833	0.25	118.521873
15.129000	0.25	118.824681
15.133167	0.25	119.080089
15.137333	0.25	119.188613
15.141500	0.25	119.174773
15.145667	0.25	118.979557
15.149833	0.25	118.631843
15.154000	0.25	118.156722
15.158167	0.25	117.602154
15.162333	0.25	117.058161
15.166500	0.25	116.623290
15.170667	0.25	116.443076
15.174833	0.25	116.636023
15.179000	0.25	117.258031
15.183167	0.25	118.387607
15.187333	0.25	119.986855
15.191500	0.25	121.883224
15.195667	0.25	123.950512
15.199833	0.25	126.024267
15.204000	0.25	127.951012
15.208167	0.25	129.604850
15.212333	0.25	130.885598
15.216500	0.25	131.776304
15.220667	0.25	132.250557
15.224833	0.25	132.322228
15.229000	0.25	132.058688
15.233167	0.25	131.465267
15.237333	0.25	130.594461
15.241500	0.25	129.515459
15.245667	0.25	128.266005
15.249833	0.25	126.908279
15.254000	0.25	125.506172
15.258167	0.25	124.068001
15.262333	0.25	122.672954
15.266500	0.25	121.289710
15.270667	0.25	119.962528
15.274833	0.25	118.724501
15.279000	0.25	117.518572
15.283167	0.25	116.394553
15.287333	0.25	115.285646
15.291500	0.25	114.219849
15.295667	0.25	113.146997
15.299833	0.25	112.098074
15.304000	0.25	111.051812
15.308167	0.25	110.031624
15.312333	0.25	109.004421
15.316500	0.25	108.095416
15.320667	0.25	107.193457
15.324833	0.25	106.398317
15.329000	0.25	105.676357
15.333167	0.25	105.097324
15.337333	0.25	104.638833
15.341500	0.25	104.319988
15.345667	0.25	104.129742
15.349833	0.25	104.105842
15.354000	0.25	104.208184
15.358167	0.25	104.476719
15.362333	0.25	104.872834
15.366500	0.25	105.422757
15.370667	0.25	106.057293
15.374833	0.25	106.812781
15.379000	0.25	107.638394
15.383167	0.25	108.526015
15.387333	0.25	109.402550
15.391500	0.25	110.210681
15.395667	0.25	110.932096
15.399833	0.25	111.519337
15.404000	0.25	111.934376
15.408167	0.25	112.133099
15.412333	0.25	112.132811
15.416500	0.25	111.942494
15.420667	0.25	111.560322
15.424833	0.25	111.030349
15.429000	0.25	110.384275
15.433167	0.25	109.688106
15.437333	0.25	108.952512
15.441500	0.25	108.214318
15.445667	0.25	107.522467
15.449833	0.25	106.855009
15.454000	0.25	106.266908
15.458167	0.25	105.749691
15.462333	0.25	105.353949
15.466500	0.25	104.991211
15.470667	0.25	104.742301
15.474833	0.25	104.584803
15.479000	0.25	104.520063
15.483167	0.25	104.498654
15.487333	0.25	104.582675
15.491500	0.25	104.694215
15.495667	0.25	104.861618
15.499833	0.25	105.103489
15.504000	0.25	105.375081
15.508167	0.25	105.681991
15.512333	0.25	106.046175
15.516500	0.25	106.475407
15.520667	0.25	106.949553
15.524833	0.25	107.434524
15.529000	0.25	107.997151
15.533167	0.25	108.613545
15.537333	0.25	109.277796
15.541500	0.25	109.998049
15.545667	0.25	110.785711
15.549833	0.25	111.665895
15.554000	0.25	112.573877
15.558167	0.25	113.513580
15.562333	0.25	114.463934
15.566500	0.25	115.406552
15.570667	0.25	116.239590
15.574833	0.25	116.973429
15.579000	0.25	117.558223
15.583167	0.25	117.970740
15.587333	0.25	118.178371
15.591500	0.25	118.178473
15.595667	0.25	117.969849
15.599833	0.25	117.570299
15.604000	0.25	117.006493
15.608167	0.25	116.340237
15.612333	0.25	115.530814
15.616500	0.25	114.651384
15.620667	0.25	113.690891
15.624833	0.25	112.652621
15.629000	0.25	111.577906
15.633167	0.25	110.481975
15.637333	0.25	109.339284
15.641500	0.25	108.234134
15.645667	0.25	107.160222
15.649833	0.25	106.110181
15.654000	0.25	105.156572
15.658167	0.25	104.319192
15.662333	0.25	103.605232
15.666500	0.25	103.069417
15.670667	0.25	102.685982
15.674833	0.25	102.458598
15.679000	0.25	102.381491
15.683167	0.25	102.430013
15.687333	0.25	102.597157
15.691500	0.25	102.845447
15.695667	0.25	103.159095
15.699833	0.25	103.455861
15.704000	0.25	103.755735
15.708167	0.25	103.961736
15.712333	0.25	104.101794
15.716500	0.25	104.158365
15.720667	0.25	104.079570
15.724833	0.25	103.893218
15.729000	0.25	103.656131
15.733167	0.25	103.387470
15.737333	0.25	103.131810
15.741500	0.25	102.983119
15.745667	0.25	102.960281
15.749833	0.25	103.155221
15.754000	0.25	103.602938
15.758167	0.25	104.355830
15.762333	0.25	105.394104
15.766500	0.25	106.690733
15.770667	0.25	108.189309
15.774833	0.25	109.776057
15.779000	0.25	111.378102
15.783167	0.25	112.898305
15.787333	0.25	114.274010
15.791500	0.25	115.409124
15.795667	0.25	116.314786
15.799833	0.25	116.935397
15.804000	0.25	117.339011
15.808167	0.25	117.515777
15.812333	0.25	117.512877
15.816500	0.25	117.392513
15.820667	0.25	117.205355
15.824833	0.25	116.951044
15.829000	0.25	116.708800
15.833167	0.25	116.484211
15.837333	0.25	116.283986
15.841500	0.25	116.102225
15.845667	0.25	115.972501
15.849833	0.25	115.802600
15.854000	0.25	115.669644
15.858167	0.25	115.516137
15.862333	0.25	115.380789
15.866500	0.25	115.207744
15.870667	0.25	115.038146
15.874833	0.25	114.896222
15.879000	0.25	114.782196
15.883167	0.25	114.717477
15.887333	0.25	114.694989
15.891500	0.25	114.774207
15.895667	0.25	114.939859
15.899833	0.25	115.175790
15.904000	0.25	115.506729
15.908167	0.25	115.894713
15.912333	0.25	116.314930
15.916500	0.25	116.714435
15.920667	0.25	117.019801
15.924833	0.25	117.213183
15.929000	0.25	117.154170
15.933167	0.25	116.844218
15.937333	0.25	116.295762
15.941500	0.25	115.495759
15.945667	0.25	114.482887
15.949833	0.25	113.298326
15.954000	0.25	112.025342
15.958167	0.25	110.696723
15.962333	0.25	109.424238
15.966500	0.25	108.212632
15.970667	0.25	107.147741
15.974833	0.25	106.247670
15.979000	0.25	105.512840
15.983167	0.25	104.982161
15.987333	0.25	104.645519
15.991500	0.25	104.537809
15.995667	0.25	104.626914
15.999833	0.25	104.959447
16.004000	0.25	105.511539
16.008167	0.25	106.256409
16.012333	0.25	107.152753
16.016500	0.25	108.183901
16.020667	0.25	109.276808
16.024833	0.25	110.401359
16.029000	0.25	111.479053
16.033167	0.25	112.460325
16.037333	0.25	113.331368
16.041500	0.25	114.059618
16.045667	0.25	114.629008
16.049833	0.25	115.060001
16.054000	0.25	115.320964
16.058167	0.25	115.409497
16.062333	0.25	115.367621
16.066500	0.25	115.133454
16.070667	0.25	114.714278
16.074833	0.25	114.193658
16.079000	0.25	113.511290
16.083167	0.25	112.720803
16.087333	0.25	111.864913
16.091500	0.25	110.946082
16.095667	0.25	109.999469
16.099833	0.25	109.110144
16.104000	0.25	108.218281
16.108167	0.25	107.426031
16.112333	0.25	106.731888
16.116500	0.25	106.168569
16.120667	0.25	105.723963
16.124833	0.25	105.396444
16.129000	0.25	105.186647
16.133167	0.25	105.106742
16.137333	0.25	105.080257
16.141500	0.25	105.136114
16.145667	0.25	105.226137
16.149833	0.25	105.333104
16.154000	0.25	105.439340
16.158167	0.25	105.507157
16.162333	0.25	105.552870
16.166500	0.25	105.582947
16.170667	0.25	105.628356
16.174833	0.25	105.651067
16.179000	0.25	105.709904
16.183167	0.25	105.834905
16.187333	0.25	106.009373
16.191500	0.25	106.274716
16.195667	0.25	106.615149
16.199833	0.25	107.017614
16.204000	0.25	107.485933
16.208167	0.25	108.005183
16.212333	0.25	108.543510
16.216500	0.25	109.087624
16.220667	0.25	109.617445
16.224833	0.25	110.113021
16.229000	0.25	110.592016
16.233167	0.25	111.039856
16.237333	0.25	111.491900
16.241500	0.25	111.929069
16.245667	0.25	112.343265
16.249833	0.25	112.760714
16.254000	0.25	113.175797
16.258167	0.25	113.510332
16.262333	0.25	113.870787
16.266500	0.25	114.120280
16.270667	0.25	114.293905
16.274833	0.25	114.352214
16.279000	0.25	114.316995
16.283167	0.25	114.129859
16.287333	0.25	113.862364
16.291500	0.25	113.442125
16.295667	0.25	112.988233
16.299833	0.25	112.474124
16.304000	0.25	111.925727
16.308167	0.25	111.411228
16.312333	0.25	110.972995
16.316500	0.25	110.587901
16.320667	0.25	110.271323
16.324833	0.25	110.024349
16.329000	0.25	109.858168
16.333167	0.25	109.762737
16.337333	0.25	109.693716
16.341500	0.25	109.640589
16.345667	0.25	109.607981
16.349833	0.25	109.544978
16.354000	0.25	109.439064
16.358167	0.25	109.295787
16.362333	0.25	109.123553
16.366500	0.25	108.926261
16.370667	0.25	108.661198
16.374833	0.25	108.374564
16.379000	0.25	108.111818
16.383167	0.25	107.870331
16.387333	0.25	107.667686
16.391500	0.25	107.559387
16.395667	0.25	107.500967
16.399833	0.25	107.514030
16.404000	0.25	107.593356
16.408167	0.25	107.775002
16.412333	0.25	107.973306
16.416500	0.25	108.202595
16.420667	0.25	108.452828
16.424833	0.25	108.639750
16.429000	0.25	108.780675
16.433167	0.25	108.865713
16.437333	0.25	108.850674
16.441500	0.25	108.728707
16.445667	0.25	108.511625
16.449833	0.25	108.181679
16.454000	0.25	107.764363
16.458167	0.25	107.273247
16.462333	0.25	106.727630
16.466500	0.25	106.167099
16.470667	0.25	105.530375
16.474833	0.25	104.931576
16.479000	0.25	104.333427
16.483167	0.25	103.765301
16.487333	0.25	103.208016
16.491500	0.25	102.736641
16.495667	0.25	102.333276
16.499833	0.25	101.998472
16.504000	0.25	101.758705
16.508167	0.25	101.577581
16.512333	0.25	101.461831
16.516500	0.25	101.434286
16.520667	0.25	101.402757
16.524833	0.25	101.412320
16.529000	0.25	101.433765
16.533167	0.25	101.375302
16.537333	0.25	101.279874
16.541500	0.25	101.096628
16.545667	0.25	100.879875
16.549833	0.25	100.600994
16.554000	0.25	100.272183
16.558167	0.25	99.920032
16.562333	0.25	99.568539
16.566500	0.25	99.236813
16.570667	0.25	98.981933
16.574833	0.25	98.765365
16.579000	0.25	98.663249
16.583167	0.25	98.648678
16.587333	0.25	98.751501
16.591500	0.25	98.954563
16.595667	0.25	99.241488
16.599833	0.25	99.649860
16.604000	0.25	100.167786
16.608167	0.25	100.780350
16.612333	0.25	101.487574
16.616500	0.25	102.286514
16.620667	0.25	103.223570
16.624833	0.25	104.293751
16.629000	0.25	105.485691
16.633167	0.25	106.821148
16.637333	0.25	108.277242
16.641500	0.25	109.818070
16.645667	0.25	111.471000
16.649833	0.25	113.115220
16.654000	0.25	114.747622
16.658167	0.25	116.292335
16.662333	0.25	117.682846
16.666500	0.25	118.870055
16.670667	0.25	119.851572
16.674833	0.25	120.565894
16.679000	0.25	121.026500
16.683167	0.25	121.227872
16.687333	0.25	121.218604
16.691500	0.25	121.031033
16.695667	0.25	120.700985
16.699833	0.25	120.280786
16.704000	0.25	119.758911
16.708167	0.25	119.217217
16.712333	0.25	118.686934
16.716500	0.25	118.150700
16.720667	0.25	117.582677
16.724833	0.25	117.079326
16.729000	0.25	116.598033
16.733167	0.25	116.101773
16.737333	0.25	115.680976
16.741500	0.25	115.279227
16.745667	0.25	114.889154
16.749833	0.25	114.521400
16.754000	0.25	114.170937
16.758167	0.25	113.821257
16.762333	0.25	113.460477
16.766500	0.25	113.127493
16.770667	0.25	112.784876
16.774833	0.25	112.419733
16.779000	0.25	112.082828
16.783167	0.25	111.749729
16.787333	0.25	111.410003
16.791500	0.25	111.139491
16.795667	0.25	110.899199
16.799833	0.25	110.749913
16.804000	0.25	110.707814
16.808167	0.25	110.803101
16.812333	0.25	111.049907
16.816500	0.25	111.556252
16.820667	0.25	112.327347
16.824833	0.25	113.453464
16.829000	0.25	114.992745
16.833167	0.25	116.958346
16.837333	0.25	119.368213
16.841500	0.25	122.225830
16.845667	0.25	125.399550
16.849833	0.25	128.845327
16.854000	0.25	132.448115
16.858167	0.25	136.053989
16.862333	0.25	139.544314
16.866500	0.25	142.736935
16.870667	0.25	145.602379
16.874833	0.25	148.025929
16.879000	0.25	149.969848
16.883167	0.25	151.409570
16.887333	0.25	152.320943
16.891500	0.25	152.750680
16.895667	0.25	152.753403
16.899833	0.25	152.384772
16.904000	0.25	151.697275
16.908167	0.25	150.785082
16.912333	0.25	149.688701
16.916500	0.25	148.540034
16.920667	0.25	147.296867
16.924833	0.25	146.019997
16.929000	0.25	144.692708
16.933167	0.25	143.331683
16.937333	0.25	141.876673
16.941500	0.25	140.333209
16.945667	0.25	138.629539
16.949833	0.25	136.800667
16.954000	0.25	134.843898
16.958167	0.25	132.766030
16.962333	0.25	130.601742
16.966500	0.25	128.359950
16.970667	0.25	126.083022
16.974833	0.25	123.857503
16.979000	0.25	121.649039
16.983167	0.25	119.568591
16.987333	0.25	117.615941
16.991500	0.25	115.846120
16.995667	0.25	114.252580
16.999833	0.25	112.834364
17.004000	0.25	111.655052
17.008167	0.25	110.671217
17.012333	0.25	109.894090
17.016500	0.25	109.328263
17.020667	0.25	108.950872
17.024833	0.25	108.743368
17.029000	0.25	108.705959
17.033167	0.25	108.836286
17.037333	0.25	109.110543
17.041500	0.25	109.606957
17.045667	0.25	110.357138
17.049833	0.25	111.458440
17.054000	0.25	113.097107
17.058167	0.25	115.332640
17.062333	0.25	118.250035
17.066500	0.25	121.825859
17.070667	0.25	125.978547
17.074833	0.25	130.483003
17.079000	0.25	135.101483
17.083167	0.25	139.640952
17.087333	0.25	143.858792
17.091500	0.25	147.576580
17.095667	0.25	150.686657
17.099833	0.25	153.134428
17.104000	0.25	154.862411
17.108167	0.25	155.940394
17.112333	0.25	156.403326
17.116500	0.25	156.321558
17.120667	0.25	155.806558
17.124833	0.25	154.910572
17.129000	0.25	153.703021
17.133167	0.25	152.281255
17.137333	0.25	150.722590
17.141500	0.25	149.041965
17.145667	0.25	147.258120
17.149833	0.25	145.440397
17.154000	0.25	143.621237
17.158167	0.25	141.820724
17.162333	0.25	140.043427
17.166500	0.25	138.322547
17.170667	0.25	136.694808
17.174833	0.25	135.149945
17.179000	0.25	133.732449
17.183167	0.25	132.392627
17.187333	0.25	131.163618
17.191500	0.25	130.044491
17.195667	0.25	128.960717
17.199833	0.25	127.933210
17.204000	0.25	126.917404
17.208167	0.25	125.914087
17.212333	0.25	124.928777
17.216500	0.25	123.918427
17.220667	0.25	122.918881
17.224833	0.25	121.924691
17.229000	0.25	120.962151
17.233167	0.25	120.008086
17.237333	0.25	119.093172
17.241500	0.25	118.215516
17.245667	0.25	117.399214
17.249833	0.25	116.666814
17.254000	0.25	116.042284
17.258167	0.25	115.520391
17.262333	0.25	115.137027
17.266500	0.25	114.904707
17.270667	0.25	114.842818
17.274833	0.25	114.948306
17.279000	0.25	115.289039
17.283167	0.25	115.806274
17.287333	0.25	116.550797
17.291500	0.25	117.481826
17.295667	0.25	118.593952
17.299833	0.25	119.861323
17.304000	0.25	121.197474
17.308167	0.25	122.588969
17.312333	0.25	123.915810
17.316500	0.25	125.039875
17.320667	0.25	125.957741
17.324833	0.25	126.556572
17.329000	0.25	126.814631
17.333167	0.25	126.738321
17.337333	0.25	126.336523
17.341500	0.25	125.654823
17.345667	0.25	124.778540
17.349833	0.25	123.749696
17.354000	0.25	122.678995
17.358167	0.25	121.616146
17.362333	0.25	120.612945
17.366500	0.25	119.711481
17.370667	0.25	118.969616
17.374833	0.25	118.313132
17.379000	0.25	117.852071
17.383167	0.25	117.492274
17.387333	0.25	117.235766
17.391500	0.25	117.075967
17.395667	0.25	116.965098
17.399833	0.25	116.873223
17.404000	0.25	116.844490
17.408167	0.25	116.794772
17.412333	0.25	116.768135
17.416500	0.25	116.778345
17.420667	0.25	116.773702
17.424833	0.25	116.815589
17.429000	0.25	116.805160
17.433167	0.25	116.837239
17.437333	0.25	116.875855
17.441500	0.25	116.922448
17.445667	0.25	116.954697
17.449833	0.25	116.987740
17.454000	0.25	117.032799
17.458167	0.25	117.086767
17.462333	0.25	117.178467
17.466500	0.25	117.293587
17.470667	0.25	117.443018
17.474833	0.25	117.597703
17.479000	0.25	117.788110
17.483167	0.25	118.003571
17.487333	0.25	118.216351
17.491500	0.25	118.433691
17.495667	0.25	118.694454
17.499833	0.25	118.935282
17.504000	0.25	119.191375
17.508167	0.25	119.461689
17.512333	0.25	119.774241
17.516500	0.25	120.125543
17.520667	0.25	120.498133
17.524833	0.25	120.939184
17.529000	0.25	121.449489
17.533167	0.25	121.970638
17.537333	0.25	122.556565
17.541500	0.25	123.085473
17.545667	0.25	123.581207
17.549833	0.25	123.945056
17.554000	0.25	124.202621
17.558167	0.25	124.340842
17.562333	0.25	124.358948
17.566500	0.25	124.258362
17.570667	0.25	124.088185
17.574833	0.25	123.897911
17.579000	0.25	123.768425
17.583167	0.25	123.665377
17.587333	0.25	123.697934
17.591500	0.25	123.875220
17.595667	0.25	124.186391
17.599833	0.25	124.613526
17.604000	0.25	125.103968
17.608167	0.25	125.626382
17.612333	0.25	126.072715
17.616500	0.25	126.411956
17.620667	0.25	126.595297
17.624833	0.25	126.558676
17.629000	0.25	126.317436
17.633167	0.25	125.822774
17.637333	0.25	125.127886
17.641500	0.25	124.242986
17.645667	0.25	123.163074
17.649833	0.25	121.964685
17.654000	0.25	120.714209
17.658167	0.25	119.374598
17.662333	0.25	118.015647
17.666500	0.25	116.708524
17.670667	0.25	115.460164
17.674833	0.25	114.239238
17.679000	0.25	113.150755
17.683167	0.25	112.157391
17.687333	0.25	111.286415
17.691500	0.25	110.561919
17.695667	0.25	109.944250
17.699833	0.25	109.448013
17.704000	0.25	109.098743
17.708167	0.25	108.832978
17.712333	0.25	108.717422
17.716500	0.25	108.638098
17.720667	0.25	108.612238
17.724833	0.25	108.612626
17.729000	0.25	108.625357
17.733167	0.25	108.612785
17.737333	0.25	108.558884
17.741500	0.25	108.463344
17.745667	0.25	108.350195
17.749833	0.25	108.234832
17.754000	0.25	108.101484
17.758167	0.25	108.006490
17.762333	0.25	107.942677
17.766500	0.25	107.951623
17.770667	0.25	108.079796
17.774833	0.25	108.317685
17.779000	0.25	108.709183
17.783167	0.25	109.191641
17.787333	0.25	109.794572
17.791500	0.25	110.496344
17.795667	0.25	111.288899
17.799833	0.25	112.080005
17.804000	0.25	112.881855
17.808167	0.25	113.649821
17.812333	0.25	114.283398
17.816500	0.25	114.758195
17.820667	0.25	115.102857
17.824833	0.25	115.231276
17.829000	0.25	115.153432
17.833167	0.25	114.897793
17.837333	0.25	114.422952
17.841500	0.25	113.778274
17.845667	0.25	112.996261
17.849833	0.25	112.145382
17.854000	0.25	111.233656
17.858167	0.25	110.345087
17.862333	0.25	109.501611
17.866500	0.25	108.727305
17.870667	0.25	108.106826
17.874833	0.25	107.669749
17.879000	0.25	107.392512
17.883167	0.25	107.360890
17.887333	0.25	107.525147
17.891500	0.25	107.905401
17.895667	0.25	108.494700
17.899833	0.25	109.266394
17.904000	0.25	110.196867
17.908167	0.25	111.230328
17.912333	0.25	112.343475
17.916500	0.25	113.428324
17.920667	0.25	114.462525
17.924833	0.25	115.430151
17.929000	0.25	116.253769
17.933167	0.25	116.940071
17.937333	0.25	117.458491
17.941500	0.25	117.779319
17.945667	0.25	117.967313
17.949833	0.25	118.025651
17.954000	0.25	117.966122
17.958167	0.25	117.841814
17.962333	0.25	117.655300
17.966500	0.25	117.469028
17.970667	0.25	117.264734
17.974833	0.25	117.094493
17.979000	0.25	116.891284
17.983167	0.25	116.706209
17.987333	0.25	116.495005
17.991500	0.25	116.292712
17.995667	0.25	116.074485
17.999833	0.25	115.844370
18.004000	0.25	115.644410
18.008167	0.25	115.462338
18.012333	0.25	115.341134
18.016500	0.25	115.296998
18.020667	0.25	115.331603
18.024833	0.25	115.458265
18.029000	0.25	115.652601
18.033167	0.25	115.951631
18.037333	0.25	116.258983
18.041500	0.25	116.581062
18.045667	0.25	116.893922
18.049833	0.25	117.155326
18.054000	0.25	117.376762
18.058167	0.25	117.463373
18.062333	0.25	117.495831
18.066500	0.25	117.435760
18.070667	0.25	117.289163
18.074833	0.25	117.041059
18.079000	0.25	116.743916
18.083167	0.25	116.355027
18.087333	0.25	115.964297
18.091500	0.25	115.523003
18.095667	0.25	115.105039
18.099833	0.25	114.688720
18.104000	0.25	114.299224
18.108167	0.25	113.958716
18.112333	0.25	113.658892
18.116500	0.25	113.455133
18.120667	0.25	113.269962
18.124833	0.25	113.187546
18.129000	0.25	113.149441
18.133167	0.25	113.177481
18.137333	0.25	113.235699
18.141500	0.25	113.341499
18.145667	0.25	113.529927
18.149833	0.25	113.685821
18.154000	0.25	113.882396
18.158167	0.25	114.101930
18.162333	0.25	114.371552
18.166500	0.25	114.628920
18.170667	0.25	114.887517
18.174833	0.25	115.101265
18.179000	0.25	115.377192
18.183167	0.25	115.621243
18.187333	0.25	115.877426
18.191500	0.25	116.165719
18.195667	0.25	116.507298
18.199833	0.25	116.925502
18.204000	0.25	117.443303
18.208167	0.25	118.045164
18.212333	0.25	118.761903
18.216500	0.25	119.555721
18.220667	0.25	120.396517
18.224833	0.25	121.263698
18.229000	0.25	122.084265
18.233167	0.25	122.786618
18.237333	0.25	123.393597
18.241500	0.25	123.834889
18.245667	0.25	124.088681
18.249833	0.25	124.158800
18.254000	0.25	124.119785
18.258167	0.25	123.941065
18.262333	0.25	123.687522
18.266500	0.25	123.344624
18.270667	0.25	123.070445
18.274833	0.25	122.809382
18.279000	0.25	122.652610
18.283167	0.25	122.594132
18.287333	0.25	122.698891
18.291500	0.25	122.964771
18.295667	0.25	123.352016
18.299833	0.25	123.874292
18.304000	0.25	124.490104
18.308167	0.25	125.119303
18.312333	0.25	125.781625
18.316500	0.25	126.405926
18.320667	0.25	126.939525
18.324833	0.25	127.337887
18.329000	0.25	127.560767
18.333167	0.25	127.597064
18.337333	0.25	127.459831
18.341500	0.25	127.122208
18.345667	0.25	126.607311
18.349833	0.25	125.933260
18.354000	0.25	125.142012
18.358167	0.25	124.248495
18.362333	0.25	123.285544
18.366500	0.25	122.287534
18.370667	0.25	121.297325
18.374833	0.25	120.351709
18.379000	0.25	119.469941
18.383167	0.25	118.656846
18.387333	0.25	117.974807
18.391500	0.25	117.378911
18.395667	0.25	116.929190
18.399833	0.25	116.626031
18.404000	0.25	116.466418
18.408167	0.25	116.441742
18.412333	0.25	116.549083
18.416500	0.25	116.826783
18.420667	0.25	117.227735
18.424833	0.25	117.752512
18.429000	0.25	118.399201
18.433167	0.25	119.169437
18.437333	0.25	120.039669
18.441500	0.25	121.010433
18.445667	0.25	122.059843
18.449833	0.25	123.195673
18.454000	0.25	124.346487
18.458167	0.25	125.499749
18.462333	0.25	126.625986
18.466500	0.25	127.674275
18.470667	0.25	128.647304
18.474833	0.25	129.503597
18.479000	0.25	130.228226
18.483167	0.25	130.801835
18.487333	0.25	131.252402
18.491500	0.25	131.608056
18.495667	0.25	131.843934
18.499833	0.25	132.022883
18.504000	0.25	132.086192
18.508167	0.25	132.155912
18.512333	0.25	132.195163
18.516500	0.25	132.203130
18.520667	0.25	132.213499
18.524833	0.25	132.206706
18.529000	0.25	132.207407
18.533167	0.25	132.217378
18.537333	0.25	132.240413
18.541500	0.25	132.236995
18.545667	0.25	132.210120
18.549833	0.25	132.206375
18.554000	0.25	132.163016
18.558167	0.25	132.108737
18.562333	0.25	132.005100
18.566500	0.25	131.856761
18.570667	0.25	131.656733
18.574833	0.25	131.400995
18.579000	0.25	131.104711
18.583167	0.25	130.770673
18.587333	0.25	130.377760
18.591500	0.25	129.995845
18.595667	0.25	129.610155
18.599833	0.25	129.237657
18.604000	0.25	128.878759
18.608167	0.25	128.546146
18.612333	0.25	128.262561
18.616500	0.25	127.966902
18.620667	0.25	127.689569
18.624833	0.25	127.406223
18.629000	0.25	127.106600
18.633167	0.25	126.745502
18.637333	0.25	126.305000
18.641500	0.25	125.773033
18.645667	0.25	125.197024
18.649833	0.25	124.539237
18.654000	0.25	123.827633
18.658167	0.25	123.112359
18.662333	0.25	122.393514
18.666500	0.25	121.756393
18.670667	0.25	121.236993
18.674833	0.25	120.872204
18.679000	0.25	120.735570
18.683167	0.25	120.783841
18.687333	0.25	121.110810
18.691500	0.25	121.701304
18.695667	0.25	122.491299
18.699833	0.25	123.481033
18.704000	0.25	124.587234
18.708167	0.25	125.732723
18.712333	0.25	126.832528
18.716500	0.25	127.790965
18.720667	0.25	128.535744
18.724833	0.25	129.059797
18.729000	0.25	129.357042
18.733167	0.25	129.416170
18.737333	0.25	129.275789
18.741500	0.25	129.023028
18.745667	0.25	128.641162
18.749833	0.25	128.287874
18.754000	0.25	127.929196
18.758167	0.25	127.681843
18.762333	0.25	127.512178
18.766500	0.25	127.490524
18.770667	0.25	127.624849
18.774833	0.25	127.843601
18.779000	0.25	128.183813
18.783167	0.25	128.564283
18.787333	0.25	128.969754
18.791500	0.25	129.361376
18.795667	0.25	129.710206
18.799833	0.25	129.983935
18.804000	0.25	130.156204
18.808167	0.25	130.234301
18.812333	0.25	130.267311
18.816500	0.25	130.250066
18.820667	0.25	130.278893
18.824833	0.25	130.296280
18.829000	0.25	130.437778
18.833167	0.25	130.666861
18.837333	0.25	131.049204
18.841500	0.25	131.593215
18.845667	0.25	132.228753
18.849833	0.25	133.002643
18.854000	0.25	133.827821
18.858167	0.25	134.686603
18.862333	0.25	135.545038
18.866500	0.25	136.314969
18.870667	0.25	137.011880
18.874833	0.25	137.610161
18.879000	0.25	138.208356
18.883167	0.25	138.720474
18.887333	0.25	139.231473
18.891500	0.25	139.828103
18.895667	0.25	140.512901
18.899833	0.25	141.361787
18.904000	0.25	142.382826
18.908167	0.25	143.566907
18.912333	0.25	144.921197
18.916500	0.25	146.434775
18.920667	0.25	148.024990
18.924833	0.25	149.700640
18.929000	0.25	151.355241
18.933167	0.25	153.088891
18.937333	0.25	154.786931
18.941500	0.25	156.519208
18.945667	0.25	158.303512
18.949833	0.25	160.165903
18.954000	0.25	162.141321
18.958167	0.25	164.264082
18.962333	0.25	166.582061
18.966500	0.25	169.136919
18.970667	0.25	171.976038
18.974833	0.25	175.185652
18.979000	0.25	178.779380
18.983167	0.25	182.806824
18.987333	0.25	187.291905
18.991500	0.25	192.288737
18.995667	0.25	197.750792
18.999833	0.25	203.642677
19.004000	0.25	209.892630
19.008167	0.25	216.304209
19.012333	0.25	222.679580
19.016500	0.25	228.773347
19.020667	0.25	234.355472
19.024833	0.25	239.367499
19.029000	0.25	243.745209
19.033167	0.25	247.625757
19.037333	0.25	251.127641
19.041500	0.25	254.585945
19.045667	0.25	258.231516
19.049833	0.25	262.332412
19.054000	0.25	267.062205
19.058167	0.25	272.587292
19.062333	0.25	278.914282
19.066500	0.25	285.998958
19.070667	0.25	293.816746
19.074833	0.25	302.164024
19.079000	0.25	311.030054
19.083167	0.25	320.290264
19.087333	0.25	329.911272
19.091500	0.25	339.895677
19.095667	0.25	350.552356
19.099833	0.25	362.111023
19.104000	0.25	374.848334
19.108167	0.25	388.832366
19.112333	0.25	404.069794
19.116500	0.25	420.310092
19.120667	0.25	437.184023
19.124833	0.25	454.190747
19.129000	0.25	470.894338
19.133167	0.25	487.085678
19.137333	0.25	502.684157
19.141500	0.25	517.677092
19.145667	0.25	532.759334
19.149833	0.25	549.091256
19.154000	0.25	567.001895
19.158167	0.25	586.048530
19.162333	0.25	605.490793
19.166500	0.25	624.871545
19.170667	0.25	644.588794
19.174833	0.25	665.442342
19.179000	0.25	687.820144
19.183167	0.25	711.814164
19.187333	0.25	737.217371
19.191500	0.25	763.561205
19.195667	0.25	790.339510
19.199833	0.25	817.436300
19.204000	0.25	845.315962
19.208167	0.25	875.064308
19.212333	0.25	907.925600
19.216500	0.25	944.967180
19.220667	0.25	986.671004
19.224833	0.25	1,032.468172
19.229000	0.25	1,081.172424
19.233167	0.25	1,131.631590
19.237333	0.25	1,184.169738
19.241500	0.25	1,238.721548
19.245667	0.25	1,296.152099
19.249833	0.25	1,356.927929
19.254000	0.25	1,421.544726
19.258167	0.25	1,489.276702
19.262333	0.25	1,558.804401
19.266500	0.25	1,630.074882
19.270667	0.25	1,702.931816
19.274833	0.25	1,779.056708
19.279000	0.25	1,859.811463
19.283167	0.25	1,943.992322
19.287333	0.25	2,032.649878
19.291500	0.25	2,124.826708
19.295667	0.25	2,221.726239
19.299833	0.25	2,324.735301
19.304000	0.25	2,430.789768
19.308167	0.25	2,537.141770
19.312333	0.25	2,654.485693
19.316500	0.25	2,776.461842
19.320667	0.25	2,917.905758
19.324833	0.25	3,082.681161
19.329000	0.25	3,318.394223
19.333167	0.25	3,748.550783
19.337333	0.25	4,779.489256
19.341500	0.25	4,961.145057
19.345667	0.25	4,993.153592
19.349833	0.25	4,998.793633
19.354000	0.25	4,999.787433
19.358167	0.25	4,999.962545
19.362333	0.25	4,999.993400
19.366500	0.25	4,999.998837
19.370667	0.25	4,999.999795
19.374833	0.25	4,999.999964
19.379000	0.25	4,999.999994
19.383167	0.25	4,999.999999
19.387333	0.25	5,000.000000
19.391500	0.25	5,000.000000
19.395667	0.25	5,000.000000
19.399833	0.25	5,000.000000
19.404000	0.25	5,000.000000
19.408167	0.25	5,000.000000
19.412333	0.25	5,000.000000
19.416500	0.25	5,000.000000
19.420667	0.25	5,000.000000
19.424833	0.25	5,000.000000
19.429000	0.25	5,000.000000
19.433167	0.25	5,000.000000
19.437333	0.25	5,000.000000
19.441500	0.25	5,000.000000
19.445667	0.25	5,000.000000
19.449833	0.25	5,000.000000
19.454000	0.25	5,000.000000
19.458167	0.25	5,000.000000
19.462333	0.25	5,000.000000
19.466500	0.25	5,000.000000
19.470667	0.25	5,000.000000
19.474833	0.25	5,000.000000
19.479000	0.25	5,000.000000
19.483167	0.25	5,000.000000
19.487333	0.25	5,000.000000
19.491500	0.25	5,000.000000
19.495667	0.25	5,000.000000
19.499833	0.25	5,000.000000
19.504000	0.25	5,000.000000
19.508167	0.25	5,000.000000
19.512333	0.25	5,000.000000
19.516500	0.25	5,000.000000
19.520667	0.25	5,000.000000
19.524833	0.25	5,000.000000
19.529000	0.25	5,000.000000
19.533167	0.25	5,000.000000
19.537333	0.25	5,000.000000
19.541500	0.25	4,520.793981
19.545667	0.25	3,672.389433
19.549833	0.25	3,265.125832
19.554000	0.25	3,009.126315
19.558167	0.25	2,840.242543
19.562333	0.25	2,700.126775
19.566500	0.25	2,567.518203
19.570667	0.25	2,445.930863
19.574833	0.25	2,334.489283
19.579000	0.25	2,230.420611
19.583167	0.25	2,135.768588
19.587333	0.25	2,050.487508
19.591500	0.25	1,973.805184
19.595667	0.25	1,904.493317
19.599833	0.25	1,839.736576
19.604000	0.25	1,777.870564
19.608167	0.25	1,717.246424
19.612333	0.25	1,656.517474
19.616500	0.25	1,595.411403
19.620667	0.25	1,534.574743
19.624833	0.25	1,474.614154
19.629000	0.25	1,415.482517
19.633167	0.25	1,358.147144
19.637333	0.25	1,301.955824
19.641500	0.25	1,247.311440
19.645667	0.25	1,194.170453
19.649833	0.25	1,142.747866
19.654000	0.25	1,092.981972
19.658167	0.25	1,044.941395
19.662333	0.25	998.945964
19.666500	0.25	955.149215
19.670667	0.25	913.474623
19.674833	0.25	874.131603
19.679000	0.25	837.142200
19.683167	0.25	802.407319
19.687333	0.25	769.871592
19.691500	0.25	739.583153
19.695667	0.25	711.485657
19.699833	0.25	685.399924
19.704000	0.25	661.295832
19.708167	0.25	639.229219
19.712333	0.25	619.129815
19.716500	0.25	601.085336
19.720667	0.25	584.384531
19.724833	0.25	568.440780
19.729000	0.25	552.686274
19.733167	0.25	537.098844
19.737333	0.25	522.226139
19.741500	0.25	509.711925
19.745667	0.25	502.067355
19.749833	0.25	501.910203
19.754000	0.25	511.031240
19.758167	0.25	528.951304
19.762333	0.25	553.042283
19.766500	0.25	578.636751
19.770667	0.25	600.741347
19.774833	0.25	614.694774
19.779000	0.25	618.007209
19.783167	0.25	610.366063
19.787333	0.25	593.042194
19.791500	0.25	568.224332
19.795667	0.25	538.280366
19.799833	0.25	505.501649
19.804000	0.25	471.855012
19.808167	0.25	438.691520
19.812333	0.25	407.190625
19.816500	0.25	377.992258
19.820667	0.25	351.388557
19.824833	0.25	327.420953
19.829000	0.25	305.947372
19.833167	0.25	286.816056
19.837333	0.25	269.856209
19.841500	0.25	254.969253
19.845667	0.25	242.010823
19.849833	0.25	230.826710
19.854000	0.25	221.179138
19.858167	0.25	212.826363
19.862333	0.25	205.495250
19.866500	0.25	198.922385
19.870667	0.25	192.843657
19.874833	0.25	187.150030
19.879000	0.25	181.756453
19.883167	0.25	176.617954
19.887333	0.25	171.706080
19.891500	0.25	167.089791
19.895667	0.25	162.743213
19.899833	0.25	158.605894
19.904000	0.25	154.604778
19.908167	0.25	150.625842
19.912333	0.25	146.632607
19.916500	0.25	142.622629
19.920667	0.25	138.562444
19.924833	0.25	134.618972
19.929000	0.25	130.794080
19.933167	0.25	127.191824
19.937333	0.25	123.820434
19.941500	0.25	120.677237
19.945667	0.25	117.722446
19.949833	0.25	114.862329
19.954000	0.25	112.084112
19.958167	0.25	109.290939
19.962333	0.25	106.532551
19.966500	0.25	103.808521
19.970667	0.25	101.113339
19.974833	0.25	98.512968
19.979000	0.25	96.011280
19.983167	0.25	93.665373
19.987333	0.25	91.404737
19.991500	0.25	89.238351
19.995667	0.25	87.183688
19.999833	0.25	85.232556
20.004000	0.25	83.354217
20.008167	0.25	81.540836
20.012333	0.25	79.798328
20.016500	0.25	78.120292
20.020667	0.25	76.498708
20.024833	0.25	74.927620
20.029000	0.25	73.417028
20.033167	0.25	71.912119
20.037333	0.25	70.468569
20.041500	0.25	69.071988
20.045667	0.25	67.723616
20.049833	0.25	66.413021
20.054000	0.25	65.166046
20.058167	0.25	63.993750
20.062333	0.25	62.879377
20.066500	0.25	61.788465
20.070667	0.25	60.722144
20.074833	0.25	59.696252
20.079000	0.25	58.696597
20.083167	0.25	57.701981
20.087333	0.25	56.723048
20.091500	0.25	55.764849
20.095667	0.25	54.810628
20.099833	0.25	53.849366
20.104000	0.25	52.941433
20.108167	0.25	52.030928
20.112333	0.25	51.156308
20.116500	0.25	50.299520
20.120667	0.25	49.510306
20.124833	0.25	48.780639
20.129000	0.25	48.136670
20.133167	0.25	47.526046
20.137333	0.25	46.958800
20.141500	0.25	46.389737
20.145667	0.25	45.805396
20.149833	0.25	45.187353
20.154000	0.25	44.526105
20.158167	0.25	43.828484
20.162333	0.25	43.092611
20.166500	0.25	42.336005
20.170667	0.25	41.565156
20.174833	0.25	40.786894
20.179000	0.25	40.031337
20.183167	0.25	39.243107
20.187333	0.25	38.461027
20.191500	0.25	37.682062
20.195667	0.25	36.926985
20.199833	0.25	36.200340
20.204000	0.25	35.455620
20.208167	0.25	34.772837
20.212333	0.25	34.117230
20.216500	0.25	33.524212
20.220667	0.25	32.979319
20.224833	0.25	32.517301
20.229000	0.25	32.108733
20.233167	0.25	31.749997
20.237333	0.25	31.403488
20.241500	0.25	31.042509
20.245667	0.25	30.654176
20.249833	0.25	30.246760
20.254000	0.25	29.847004
20.258167	0.25	29.447715
20.262333	0.25	29.037186
20.266500	0.25	28.614844
20.270667	0.25	28.220098
20.274833	0.25	27.794500
20.279000	0.25	27.358236
20.283167	0.25	26.863601
20.287333	0.25	26.382793
20.291500	0.25	25.905489
20.295667	0.25	25.385928
20.299833	0.25	24.844100
20.304000	0.25	24.339809
20.308167	0.25	23.839630
20.312333	0.25	23.357383
20.316500	0.25	22.916557
20.320667	0.25	22.522274
20.324833	0.25	22.201871
20.329000	0.25	21.959030
20.333167	0.25	21.819443
20.337333	0.25	21.757000
20.341500	0.25	21.762206
20.345667	0.25	21.804523
20.349833	0.25	21.778917
20.354000	0.25	21.660107
20.358167	0.25	21.441440
20.362333	0.25	21.115145
20.366500	0.25	20.661871
20.370667	0.25	20.131856
20.374833	0.25	19.563034
20.379000	0.25	18.969055
20.383167	0.25	18.379079
20.387333	0.25	17.867863
20.391500	0.25	17.470338
20.395667	0.25	17.277607
20.399833	0.25	17.367868
20.404000	0.25	17.783675
20.408167	0.25	18.462393
20.412333	0.25	19.317678
20.416500	0.25	20.131706
20.420667	0.25	20.803125
20.424833	0.25	21.270384
20.429000	0.25	21.448846
20.433167	0.25	21.443184
20.437333	0.25	21.282027
20.441500	0.25	21.019492
20.445667	0.25	20.713783
20.449833	0.25	20.326918
20.454000	0.25	19.848926
20.458167	0.25	19.278919
20.462333	0.25	18.596104
20.466500	0.25	17.803538
20.470667	0.25	16.938663
20.474833	0.25	16.047399
20.479000	0.25	15.110542
20.483167	0.25	14.194804
20.487333	0.25	13.275484
20.491500	0.25	12.425422
20.495667	0.25	11.606623
20.499833	0.25	10.878619
20.504000	0.25	10.248462
20.508167	0.25	9.730771
20.512333	0.25	9.309408
20.516500	0.25	8.972598
20.520667	0.25	8.729170
20.524833	0.25	8.504475
20.529000	0.25	8.286533
20.533167	0.25	8.043596
20.537333	0.25	7.782311
20.541500	0.25	7.458149
20.545667	0.25	7.073909
20.549833	0.25	6.687202
20.554000	0.25	6.282512
20.558167	0.25	5.903536
20.562333	0.25	5.522733
20.566500	0.25	5.153427
20.570667	0.25	4.834153
20.574833	0.25	4.529107
20.579000	0.25	4.254579
20.583167	0.25	3.999122
20.587333	0.25	3.768985
20.591500	0.25	3.581460
20.595667	0.25	3.424231
20.599833	0.25	3.284637
20.604000	0.25	3.203425
20.608167	0.25	3.129050
20.612333	0.25	3.065303
20.616500	0.25	3.011970
20.620667	0.25	2.942851
20.624833	0.25	2.895517
20.629000	0.25	2.854604
20.633167	0.25	2.817408
20.637333	0.25	2.767837
20.641500	0.25	2.736796
20.645667	0.25	2.669799
20.649833	0.25	2.575733
20.654000	0.25	2.444775
20.658167	0.25	2.275058
20.662333	0.25	2.098966
20.666500	0.25	1.911130
20.670667	0.25	1.730741
20.674833	0.25	1.548212
20.679000	0.25	1.436436
20.683167	0.25	1.434071
20.687333	0.25	1.537446
20.691500	0.25	1.769761
20.695667	0.25	2.065399
20.699833	0.25	2.338981
20.704000	0.25	2.538353
20.708167	0.25	2.578091
20.712333	0.25	2.481806
20.716500	0.25	2.183685
20.720667	0.25	1.783202
20.724833	0.25	1.334112
20.729000	0.25	0.861266
20.733167	0.25	0.424966
20.737333	0.25	0.074762
20.741500	0.25	-0.217098
20.745667	0.25	-0.456137
20.749833	0.25	-0.615087
20.754000	0.25	-0.815115
20.758167	0.25	-0.993085
20.762333	0.25	-1.222363
20.766500	0.25	-1.488471
20.770667	0.25	-1.785009
20.774833	0.25	-2.099255
20.779000	0.25	-2.402907
20.783167	0.25	-2.737359
20.787333	0.25	-2.996929
20.791500	0.25	-3.224410
20.795667	0.25	-3.458154
20.799833	0.25	-3.599792
20.804000	0.25	-3.714362
20.808167	0.25	-3.815717
20.812333	0.25	-3.877458
20.816500	0.25	-3.930604
20.820667	0.25	-3.970912
20.824833	0.25	-4.034638
20.829000	0.25	-4.095741
20.833167	0.25	-4.175876
20.837333	0.25	-4.218594
20.841500	0.25	-4.227777
20.845667	0.25	-4.197247
20.849833	0.25	-4.100523
20.854000	0.25	-3.959410
20.858167	0.25	-3.764063
20.862333	0.25	-3.545731
20.866500	0.25	-3.314089
20.870667	0.25	-3.107466
20.874833	0.25	-2.927898
20.879000	0.25	-2.761481
20.883167	0.25	-2.650971
20.887333	0.25	-2.527797
20.891500	0.25	-2.412465
20.895667	0.25	-2.343754
20.899833	0.25	-2.264678
20.904000	0.25	-2.197534
20.908167	0.25	-2.156936
20.912333	0.25	-2.114759
20.916500	0.25	-2.122697
20.920667	0.25	-2.143574
20.924833	0.25	-2.196561
20.929000	0.25	-2.265124
20.933167	0.25	-2.357501
20.937333	0.25	-2.502280
20.941500	0.25	-2.675900
20.945667	0.25	-2.890719
20.949833	0.25	-3.165170
20.954000	0.25	-3.482447
20.958167	0.25	-3.885580
20.962333	0.25	-4.264607
20.966500	0.25	-4.676283
20.970667	0.25	-5.074206
20.974833	0.25	-5.447275
20.979000	0.25	-5.816861
20.983167	0.25	-6.141883
20.987333	0.25	-6.449705
20.991500	0.25	-6.734740
20.995667	0.25	-7.020997
20.999833	0.25	-7.341927
21.004000	0.25	-7.659013
21.008167	0.25	-7.972169
21.012333	0.25	-8.294401
21.016500	0.25	-8.621822
21.020667	0.25	-8.945634
21.024833	0.25	-9.255234
21.029000	0.25	-9.565510
21.033167	0.25	-9.847214
21.037333	0.25	-10.117650
21.041500	0.25	-10.347311
21.045667	0.25	-10.584191
21.049833	0.25	-10.809227
21.054000	0.25	-10.995537
21.058167	0.25	-11.206403
21.062333	0.25	-11.388651
21.066500	0.25	-11.568133
21.070667	0.25	-11.729525
21.074833	0.25	-11.869155
21.079000	0.25	-11.993600
21.083167	0.25	-12.124256
21.087333	0.25	-12.246702
21.091500	0.25	-12.375625
21.095667	0.25	-12.472038
21.099833	0.25	-12.573225
21.104000	0.25	-12.666564
21.108167	0.25	-12.738472
21.112333	0.25	-12.824807
21.116500	0.25	-12.868055
21.120667	0.25	-12.923666
21.124833	0.25	-12.963766
21.129000	0.25	-13.007845
21.133167	0.25	-13.023119
21.137333	0.25	-13.025929
21.141500	0.25	-13.006669
21.145667	0.25	-13.001559
21.149833	0.25	-12.965783
21.154000	0.25	-12.896412
21.158167	0.25	-12.764574
21.162333	0.25	-12.573786
21.166500	0.25	-12.192180
21.170667	0.25	-11.615641
21.174833	0.25	-10.815905
21.179000	0.25	-9.825877
21.183167	0.25	-8.708385
21.187333	0.25	-7.519105
21.191500	0.25	-6.305037
21.195667	0.25	-5.128320
21.199833	0.25	-4.092213
21.204000	0.25	-3.252175
21.208167	0.25	-2.672331
21.212333	0.25	-2.380773
21.216500	0.25	-2.457031
21.220667	0.25	-2.861481
21.224833	0.25	-3.546338
21.229000	0.25	-4.448675
21.233167	0.25	-5.491538
21.237333	0.25	-6.542401
21.241500	0.25	-7.611119
21.245667	0.25	-8.631857
21.249833	0.25	-9.579137
21.254000	0.25	-10.405234
21.258167	0.25	-11.145233
21.262333	0.25	-11.796097
21.266500	0.25	-12.398105
21.270667	0.25	-12.879586
21.274833	0.25	-13.303750
21.279000	0.25	-13.671183
21.283167	0.25	-13.999293
21.287333	0.25	-14.302363
21.291500	0.25	-14.571170
21.295667	0.25	-14.818041
21.299833	0.25	-15.037768
21.304000	0.25	-15.251370
21.308167	0.25	-15.427226
21.312333	0.25	-15.585155
21.316500	0.25	-15.695264
21.320667	0.25	-15.739184
21.324833	0.25	-15.758057
21.329000	0.25	-15.677012
21.333167	0.25	-15.551613
21.337333	0.25	-15.391626
21.341500	0.25	-15.201289
21.345667	0.25	-15.026414
21.349833	0.25	-14.891683
21.354000	0.25	-14.823460
21.358167	0.25	-14.822683
21.362333	0.25	-14.874352
21.366500	0.25	-14.974639
21.370667	0.25	-15.105345
21.374833	0.25	-15.309605
21.379000	0.25	-15.497843
21.383167	0.25	-15.680436
21.387333	0.25	-15.869045
21.391500	0.25	-16.069931
21.395667	0.25	-16.261044
21.399833	0.25	-16.413212
21.404000	0.25	-16.564360
21.408167	0.25	-16.744924
21.412333	0.25	-16.864695
21.416500	0.25	-17.016189
21.420667	0.25	-17.165767
21.424833	0.25	-17.307326
21.429000	0.25	-17.454835
21.433167	0.25	-17.603498
21.437333	0.25	-17.751933
21.441500	0.25	-17.894308
21.445667	0.25	-18.034089
21.449833	0.25	-18.174009
21.454000	0.25	-18.308002
21.458167	0.25	-18.445495
21.462333	0.25	-18.581943
21.466500	0.25	-18.718031
21.470667	0.25	-18.824296
21.474833	0.25	-18.913619
21.479000	0.25	-19.023796
21.483167	0.25	-19.107659
21.487333	0.25	-19.193156
21.491500	0.25	-19.284551
21.495667	0.25	-19.352385
21.499833	0.25	-19.433037
21.504000	0.25	-19.531510
21.508167	0.25	-19.604674
21.512333	0.25	-19.707066
21.516500	0.25	-19.827299
21.520667	0.25	-19.938129
21.524833	0.25	-20.066941
21.529000	0.25	-20.171084
21.533167	0.25	-20.284831
21.537333	0.25	-20.397385
21.541500	0.25	-20.497295
21.545667	0.25	-20.585664
21.549833	0.25	-20.667713
21.554000	0.25	-20.766284
21.558167	0.25	-20.849951
21.562333	0.25	-20.944846
21.566500	0.25	-21.030002
21.570667	0.25	-21.108049
21.574833	0.25	-21.208026
21.579000	0.25	-21.281674
21.583167	0.25	-21.372305
21.587333	0.25	-21.454798
21.591500	0.25	-21.534062
21.595667	0.25	-21.621605
21.599833	0.25	-21.680692
21.604000	0.25	-21.786904
21.608167	0.25	-21.885198
21.612333	0.25	-21.988636
21.616500	0.25	-22.073462
21.620667	0.25	-22.186471
21.624833	0.25	-22.300815
21.629000	0.25	-22.399425
21.633167	0.25	-22.500260
21.637333	0.25	-22.590162
21.641500	0.25	-22.670645
21.645667	0.25	-22.735250
21.649833	0.25	-22.801049
21.654000	0.25	-22.852594
21.658167	0.25	-22.887824
21.662333	0.25	-22.922348
21.666500	0.25	-22.967160
21.670667	0.25	-23.021353
21.674833	0.25	-23.062349
21.679000	0.25	-23.097040
21.683167	0.25	-23.173601
21.687333	0.25	-23.226595
21.691500	0.25	-23.324136
21.695667	0.25	-23.426318
21.699833	0.25	-23.538403
21.704000	0.25	-23.647540
21.708167	0.25	-23.756028
21.712333	0.25	-23.872362
21.716500	0.25	-23.982590
21.720667	0.25	-24.105013
21.724833	0.25	-24.216221
21.729000	0.25	-24.303417
21.733167	0.25	-24.412653
21.737333	0.25	-24.509473
21.741500	0.25	-24.611174
21.745667	0.25	-24.699200
21.749833	0.25	-24.781398
21.754000	0.25	-24.862205
21.758167	0.25	-24.932179
21.762333	0.25	-25.001150
21.766500	0.25	-25.063692
21.770667	0.25	-25.144690
21.774833	0.25	-25.217332
21.779000	0.25	-25.310851
21.783167	0.25	-25.386518
21.787333	0.25	-25.482569
21.791500	0.25	-25.578566
21.795667	0.25	-25.670714
21.799833	0.25	-25.761122
21.804000	0.25	-25.871063
21.808167	0.25	-25.980606
21.812333	0.25	-26.071326
21.816500	0.25	-26.171184
21.820667	0.25	-26.244697
21.824833	0.25	-26.315485
21.829000	0.25	-26.390128
21.833167	0.25	-26.430916
21.837333	0.25	-26.448521
21.841500	0.25	-26.455609
21.845667	0.25	-26.468907
21.849833	0.25	-26.457742
21.854000	0.25	-26.456743
21.858167	0.25	-26.490145
21.862333	0.25	-26.530670
21.866500	0.25	-26.611230
21.870667	0.25	-26.684049
21.874833	0.25	-26.818583
21.879000	0.25	-26.941393
21.883167	0.25	-27.063739
21.887333	0.25	-27.178518
21.891500	0.25	-27.335458
21.895667	0.25	-27.473796
21.899833	0.25	-27.579165
21.904000	0.25	-27.692967
21.908167	0.25	-27.807971
21.912333	0.25	-27.900797
21.916500	0.25	-28.005328
21.920667	0.25	-28.110161
21.924833	0.25	-28.193076
21.929000	0.25	-28.275975
21.933167	0.25	-28.369781
21.937333	0.25	-28.467920
21.941500	0.25	-28.573533
21.945667	0.25	-28.688488
21.949833	0.25	-28.784386
21.954000	0.25	-28.903066
21.958167	0.25	-28.994225
21.962333	0.25	-29.108365
21.966500	0.25	-29.213717
21.970667	0.25	-29.315285
21.974833	0.25	-29.418877
21.979000	0.25	-29.530603
21.983167	0.25	-29.634144
21.987333	0.25	-29.730438
21.991500	0.25	-29.827527
21.995667	0.25	-29.938280
21.999833	0.25	-30.062238
22.004000	0.25	-30.167159
22.008167	0.25	-30.274781
22.012333	0.25	-30.384427
22.016500	0.25	-30.497087
22.020667	0.25	-30.607789
22.024833	0.25	-30.684039
22.029000	0.25	-30.784534
22.033167	0.25	-30.864279
22.037333	0.25	-30.939889
22.041500	0.25	-31.011770
22.045667	0.25	-31.078034
22.049833	0.25	-31.153083
22.054000	0.25	-31.229767
22.058167	0.25	-31.325916
22.062333	0.25	-31.389919
22.066500	0.25	-31.477538
22.070667	0.25	-31.552539
22.074833	0.25	-31.631166
22.079000	0.25	-31.736738
22.083167	0.25	-31.818460
22.087333	0.25	-31.908296
22.091500	0.25	-32.007821
22.095667	0.25	-32.090548
22.099833	0.25	-32.203979
22.104000	0.25	-32.298711
22.108167	0.25	-32.423796
22.112333	0.25	-32.530798
22.116500	0.25	-32.627706
22.120667	0.25	-32.726036
22.124833	0.25	-32.844209
22.129000	0.25	-32.901402
22.133167	0.25	-33.004137
22.137333	0.25	-33.084401
22.141500	0.25	-33.153421
22.145667	0.25	-33.224670
22.149833	0.25	-33.327393
22.154000	0.25	-33.428616
22.158167	0.25	-33.541265
22.162333	0.25	-33.649252
22.166500	0.25	-33.782964
22.170667	0.25	-33.895914
22.174833	0.25	-34.016579
22.179000	0.25	-34.147036
22.183167	0.25	-34.271465
22.187333	0.25	-34.392093
22.191500	0.25	-34.528525
22.195667	0.25	-34.622605
22.199833	0.25	-34.742433
22.204000	0.25	-34.863151
22.208167	0.25	-34.948303
22.212333	0.25	-35.036571
22.216500	0.25	-35.138657
22.220667	0.25	-35.227284
22.224833	0.25	-35.319482
22.229000	0.25	-35.431719
22.233167	0.25	-35.502073
22.237333	0.25	-35.613613
22.241500	0.25	-35.691741
22.245667	0.25	-35.818070
22.249833	0.25	-35.898985
22.254000	0.25	-36.020000
22.258167	0.25	-36.139053
22.262333	0.25	-36.233770
22.266500	0.25	-36.334392
22.270667	0.25	-36.449708
22.274833	0.25	-36.568530
22.279000	0.25	-36.682374
22.283167	0.25	-36.767626
22.287333	0.25	-36.876576
22.291500	0.25	-36.975532
22.295667	0.25	-37.060354
22.299833	0.25	-37.168813
22.304000	0.25	-37.265315
22.308167	0.25	-37.379191
22.312333	0.25	-37.478419
22.316500	0.25	-37.569302
22.320667	0.25	-37.665170
22.324833	0.25	-37.758442
22.329000	0.25	-37.834001
22.333167	0.25	-37.913549
22.337333	0.25	-37.992605
22.341500	0.25	-38.089103
22.345667	0.25	-38.187429
22.349833	0.25	-38.275316
22.354000	0.25	-38.368223
22.358167	0.25	-38.472503
22.362333	0.25	-38.568643
22.366500	0.25	-38.656494
22.370667	0.25	-38.753015
22.374833	0.25	-38.852090
22.379000	0.25	-38.950077
22.383167	0.25	-39.049660
22.387333	0.25	-39.133187
22.391500	0.25	-39.242957
22.395667	0.25	-39.326620
22.399833	0.25	-39.421823
22.404000	0.25	-39.515827
22.408167	0.25	-39.610124
22.412333	0.25	-39.690503
22.416500	0.25	-39.811211
22.420667	0.25	-39.894536
22.424833	0.25	-40.002300
22.429000	0.25	-40.072405
22.433167	0.25	-40.175589
22.437333	0.25	-40.254704
22.441500	0.25	-40.346872
22.445667	0.25	-40.434889
22.449833	0.25	-40.531071
22.454000	0.25	-40.642350
22.458167	0.25	-40.716078
22.462333	0.25	-40.831637
22.466500	0.25	-40.920440
22.470667	0.25	-40.994394
22.474833	0.25	-41.087753
22.479000	0.25	-41.184746
22.483167	0.25	-41.274251
22.487333	0.25	-41.361364
22.491500	0.25	-41.448516
22.495667	0.25	-41.546061
22.499833	0.25	-41.640315
22.504000	0.25	-41.724839
22.508167	0.25	-41.821094
22.512333	0.25	-41.909681
22.516500	0.25	-41.993998
22.520667	0.25	-42.087497
22.524833	0.25	-42.173619
22.529000	0.25	-42.260897
22.533167	0.25	-42.319944
22.537333	0.25	-42.417704
22.541500	0.25	-42.498706
22.545667	0.25	-42.581976
22.549833	0.25	-42.680906
22.554000	0.25	-42.761442
22.558167	0.25	-42.856027
22.562333	0.25	-42.934801
22.566500	0.25	-43.008841
22.570667	0.25	-43.109066
22.574833	0.25	-43.189329
22.579000	0.25	-43.292550
22.583167	0.25	-43.374625
22.587333	0.25	-43.469945
22.591500	0.25	-43.550699
22.595667	0.25	-43.626313
22.599833	0.25	-43.713396
22.604000	0.25	-43.788552
22.608167	0.25	-43.868407
22.612333	0.25	-43.957880
22.616500	0.25	-44.041694
22.620667	0.25	-44.124534
22.624833	0.25	-44.217632
22.629000	0.25	-44.294070
22.633167	0.25	-44.365494
22.637333	0.25	-44.448961
22.641500	0.25	-44.502079
22.645667	0.25	-44.592770
22.649833	0.25	-44.672603
22.654000	0.25	-44.764292
22.658167	0.25	-44.826467
22.662333	0.25	-44.906777
22.666500	0.25	-44.972664
22.670667	0.25	-45.058046
22.674833	0.25	-45.126392
22.679000	0.25	-45.187933
22.683167	0.25	-45.262243
22.687333	0.25	-45.342983
22.691500	0.25	-45.391069
22.695667	0.25	-45.455625
22.699833	0.25	-45.527448
22.704000	0.25	-45.592358
22.708167	0.25	-45.664467
22.712333	0.25	-45.732025
22.716500	0.25	-45.814639
22.720667	0.25	-45.891754
22.724833	0.25	-45.975754
22.729000	0.25	-46.053013
22.733167	0.25	-46.143431
22.737333	0.25	-46.219325
22.741500	0.25	-46.302483
22.745667	0.25	-46.376998
22.749833	0.25	-46.445859
22.754000	0.25	-46.536495
22.758167	0.25	-46.614799
22.762333	0.25	-46.684541
22.766500	0.25	-46.768785
22.770667	0.25	-46.835651
22.774833	0.25	-46.908789
22.779000	0.25	-46.993336
22.783167	0.25	-47.062103
22.787333	0.25	-47.140343
22.791500	0.25	-47.191108
22.795667	0.25	-47.268122
22.799833	0.25	-47.333838
22.804000	0.25	-47.428529
22.808167	0.25	-47.476256
22.812333	0.25	-47.559940
22.816500	0.25	-47.622324
22.820667	0.25	-47.691450
22.824833	0.25	-47.756785
22.829000	0.25	-47.812015
22.833167	0.25	-47.882634
22.837333	0.25	-47.942920
22.841500	0.25	-48.007494
22.845667	0.25	-48.086858
22.849833	0.25	-48.130178
22.854000	0.25	-48.217531
22.858167	0.25	-48.271567
22.862333	0.25	-48.334108
22.866500	0.25	-48.396744
22.870667	0.25	-48.464290
22.874833	0.25	-48.536173
22.879000	0.25	-48.611278
22.883167	0.25	-48.650666
22.887333	0.25	-48.716550
22.891500	0.25	-48.775166
22.895667	0.25	-48.832508
22.899833	0.25	-48.893366
22.904000	0.25	-48.935942
22.908167	0.25	-49.009263
22.912333	0.25	-49.081586
22.916500	0.25	-49.142374
22.920667	0.25	-49.173234
22.924833	0.25	-49.243377
22.929000	0.25	-49.292043
22.933167	0.25	-49.358176
22.937333	0.25	-49.414621
22.941500	0.25	-49.478882
22.945667	0.25	-49.540880
22.949833	0.25	-49.594494
22.954000	0.25	-49.647129
22.958167	0.25	-49.697242
22.962333	0.25	-49.762950
22.966500	0.25	-49.814882
22.970667	0.25	-49.865228
22.974833	0.25	-49.909540
22.979000	0.25	-49.973269
22.983167	0.25	-50.001816
22.987333	0.25	-50.043446
22.991500	0.25	-50.104564
22.995667	0.25	-50.140799
22.999833	0.25	-50.194758
23.004000	0.25	-50.231385
23.008167	0.25	-50.301939
23.012333	0.25	-50.333628
23.016500	0.25	-50.373229
23.020667	0.25	-50.440271
23.024833	0.25	-50.485089
23.029000	0.25	-50.542348
23.033167	0.25	-50.605959
23.037333	0.25	-50.663602
23.041500	0.25	-50.686209
23.045667	0.25	-50.743695
23.049833	0.25	-50.797359
23.054000	0.25	-50.834632
23.058167	0.25	-50.868667
23.062333	0.25	-50.915376
23.066500	0.25	-50.969288
23.070667	0.25	-51.007617
23.074833	0.25	-51.038114
23.079000	0.25	-51.080198
23.083167	0.25	-51.126274
23.087333	0.25	-51.142061
23.091500	0.25	-51.192510
23.095667	0.25	-51.203199
23.099833	0.25	-51.215666
23.104000	0.25	-51.229506
23.108167	0.25	-51.234031
23.112333	0.25	-51.281950
23.116500	0.25	-51.297977
23.120667	0.25	-51.314799
23.124833	0.25	-51.369975
23.129000	0.25	-51.411399
23.133167	0.25	-51.455671
23.137333	0.25	-51.511530
23.141500	0.25	-51.565184
23.145667	0.25	-51.618318
23.149833	0.25	-51.661250
23.154000	0.25	-51.730663
23.158167	0.25	-51.764298
23.162333	0.25	-51.818059
23.166500	0.25	-51.873592
23.170667	0.25	-51.923815
23.174833	0.25	-51.955497
23.179000	0.25	-52.001151
23.183167	0.25	-52.038697
23.187333	0.25	-52.088151
23.191500	0.25	-52.111093
23.195667	0.25	-52.137714
23.199833	0.25	-52.183054
23.204000	0.25	-52.219341
23.208167	0.25	-52.254391
23.212333	0.25	-52.297362
23.216500	0.25	-52.324153
23.220667	0.25	-52.364558
23.224833	0.25	-52.410119
23.229000	0.25	-52.444408
23.233167	0.25	-52.470285
23.237333	0.25	-52.519023
23.241500	0.25	-52.557369
23.245667	0.25	-52.576327
23.249833	0.25	-52.614742
23.254000	0.25	-52.660593
23.258167	0.25	-52.685565
23.262333	0.25	-52.713142
23.266500	0.25	-52.760085
23.270667	0.25	-52.789330
23.274833	0.25	-52.808396
23.279000	0.25	-52.848354
23.283167	0.25	-52.865538
23.287333	0.25	-52.892190
23.291500	0.25	-52.916479
23.295667	0.25	-52.966757
23.299833	0.25	-52.992186
23.304000	0.25	-53.013219
23.308167	0.25	-53.029378
23.312333	0.25	-53.066448
23.316500	0.25	-53.082164
23.320667	0.25	-53.104951
23.324833	0.25	-53.128680
23.329000	0.25	-53.159999
23.333167	0.25	-53.169933
23.337333	0.25	-53.180223
23.341500	0.25	-53.188633
23.345667	0.25	-53.213418
23.349833	0.25	-53.218546
23.354000	0.25	-53.226174
23.358167	0.25	-53.230579
23.362333	0.25	-53.252582
23.366500	0.25	-53.221720
23.370667	0.25	-53.255502
23.374833	0.25	-53.267081
23.379000	0.25	-53.276533
23.383167	0.25	-53.302080
23.387333	0.25	-53.322410
23.391500	0.25	-53.336870
23.395667	0.25	-53.372850
23.399833	0.25	-53.407031
23.404000	0.25	-53.430177
23.408167	0.25	-53.459831
23.412333	0.25	-53.491786
23.416500	0.25	-53.520419
23.420667	0.25	-53.547046
23.424833	0.25	-53.557224
23.429000	0.25	-53.579822
23.433167	0.25	-53.601153
23.437333	0.25	-53.604928
23.441500	0.25	-53.638783
23.445667	0.25	-53.642970
23.449833	0.25	-53.671978
23.454000	0.25	-53.682449
23.458167	0.25	-53.702094
23.462333	0.25	-53.723462
23.466500	0.25	-53.703966
23.470667	0.25	-53.736934
23.474833	0.25	-53.744410
23.479000	0.25	-53.752848
23.483167	0.25	-53.743320
23.487333	0.25	-53.786201
23.491500	0.25	-53.780740
23.495667	0.25	-53.789674
23.499833	0.25	-53.813685
23.504000	0.25	-53.800872
23.508167	0.25	-53.803928
23.512333	0.25	-53.825594
23.516500	0.25	-53.843812
23.520667	0.25	-53.850182
23.524833	0.25	-53.855989
23.529000	0.25	-53.873547
23.533167	0.25	-53.880430
23.537333	0.25	-53.890358
23.541500	0.25	-53.902496
23.545667	0.25	-53.905918
23.549833	0.25	-53.925019
23.554000	0.25	-53.946014
23.558167	0.25	-53.940544
23.562333	0.25	-53.940485
23.566500	0.25	-53.952863
23.570667	0.25	-53.939152
23.574833	0.25	-53.942138
23.579000	0.25	-53.924354
23.583167	0.25	-53.910347
23.587333	0.25	-53.920084
23.591500	0.25	-53.892174
23.595667	0.25	-53.878557
23.599833	0.25	-53.869521
23.604000	0.25	-53.858541
23.608167	0.25	-53.870466
23.612333	0.25	-53.868608
23.616500	0.25	-53.871037
23.620667	0.25	-53.890434
23.624833	0.25	-53.925980
23.629000	0.25	-53.947614
23.633167	0.25	-53.957827
23.637333	0.25	-54.004091
23.641500	0.25	-54.040744
23.645667	0.25	-54.071250
23.649833	0.25	-54.106882
23.654000	0.25	-54.166930
23.658167	0.25	-54.199293
23.662333	0.25	-54.243874
23.666500	0.25	-54.299231
23.670667	0.25	-54.326389
23.674833	0.25	-54.363653
23.679000	0.25	-54.393966
23.683167	0.25	-54.421255
23.687333	0.25	-54.464661
23.691500	0.25	-54.481699
23.695667	0.25	-54.519238
23.699833	0.25	-54.546809
23.704000	0.25	-54.603068
23.708167	0.25	-54.631669
23.712333	0.25	-54.671049
23.716500	0.25	-54.693135
23.720667	0.25	-54.730776
23.724833	0.25	-54.743816
23.729000	0.25	-54.786560
23.733167	0.25	-54.823701
23.737333	0.25	-54.857011
23.741500	0.25	-54.875125
23.745667	0.25	-54.908640
23.749833	0.25	-54.954003
23.754000	0.25	-54.964756
23.758167	0.25	-55.002230
23.762333	0.25	-55.045565
23.766500	0.25	-55.082295
23.770667	0.25	-55.108713
23.774833	0.25	-55.135451
23.779000	0.25	-55.189140
23.783167	0.25	-55.201501
23.787333	0.25	-55.220697
23.791500	0.25	-55.272004
23.795667	0.25	-55.312912
23.799833	0.25	-55.360958
23.804000	0.25	-55.378313
23.808167	0.25	-55.407289
23.812333	0.25	-55.432667
23.816500	0.25	-55.470231
23.820667	0.25	-55.513993
23.824833	0.25	-55.540668
23.829000	0.25	-55.564835
23.833167	0.25	-55.605914
23.837333	0.25	-55.621212
23.841500	0.25	-55.658900
23.845667	0.25	-55.685304
23.849833	0.25	-55.713728
23.854000	0.25	-55.736258
23.858167	0.25	-55.769865
23.862333	0.25	-55.799819
23.866500	0.25	-55.824261
23.870667	0.25	-55.842426
23.874833	0.25	-55.898950
23.879000	0.25	-55.920750
23.883167	0.25	-55.931282
23.887333	0.25	-55.945750
23.891500	0.25	-55.986188
23.895667	0.25	-56.017093
23.899833	0.25	-56.029906
23.904000	0.25	-56.069311
23.908167	0.25	-56.090314
23.912333	0.25	-56.120016
23.916500	0.25	-56.145049
23.920667	0.25	-56.169176
23.924833	0.25	-56.185656
23.929000	0.25	-56.209599
23.933167	0.25	-56.240013
23.937333	0.25	-56.269743
23.941500	0.25	-56.288512
23.945667	0.25	-56.300429
23.949833	0.25	-56.313566
23.954000	0.25	-56.348519
23.958167	0.25	-56.367917
23.962333	0.25	-56.405693
23.966500	0.25	-56.434863
23.970667	0.25	-56.458413
23.974833	0.25	-56.476739
23.979000	0.25	-56.498741
23.983167	0.25	-56.527823
23.987333	0.25	-56.542707
23.991500	0.25	-56.566261
23.995667	0.25	-56.606726
23.999833	0.25	-56.619723
24.004000	0.25	-56.628684
24.008167	0.25	-56.664291
24.012333	0.25	-56.684839
24.016500	0.25	-56.704738
24.020667	0.25	-56.731692
24.024833	0.25	-56.746116
24.029000	0.25	-56.777429
24.033167	0.25	-56.801884
24.037333	0.25	-56.829491
24.041500	0.25	-56.851707
24.045667	0.25	-56.859654
24.049833	0.25	-56.892284
24.054000	0.25	-56.909930
24.058167	0.25	-56.936398
24.062333	0.25	-56.958155
24.066500	0.25	-56.979182
24.070667	0.25	-56.996186
24.074833	0.25	-57.012627
24.079000	0.25	-57.020360
24.083167	0.25	-57.049223
24.087333	0.25	-57.068676
24.091500	0.25	-57.080038
24.095667	0.25	-57.103998
24.099833	0.25	-57.124598
24.104000	0.25	-57.145725
24.108167	0.25	-57.161818
24.112333	0.25	-57.170487
24.116500	0.25	-57.196110
24.120667	0.25	-57.226341
24.124833	0.25	-57.244406
24.129000	0.25	-57.262055
24.133167	0.25	-57.287150
24.137333	0.25	-57.309513
24.141500	0.25	-57.323327
24.145667	0.25	-57.367453
24.149833	0.25	-57.386544
24.154000	0.25	-57.401885
24.158167	0.25	-57.438877
24.162333	0.25	-57.454067
24.166500	0.25	-57.472350
24.170667	0.25	-57.498617
24.174833	0.25	-57.530608
24.179000	0.25	-57.543270
24.183167	0.25	-57.553452
24.187333	0.25	-57.574019
24.191500	0.25	-57.581039
24.195667	0.25	-57.592286
24.199833	0.25	-57.621343
24.204000	0.25	-57.599476
24.208167	0.25	-57.641176
24.212333	0.25	-57.655134
24.216500	0.25	-57.652308
24.220667	0.25	-57.667933
24.224833	0.25	-57.674927
24.229000	0.25	-57.690187
24.233167	0.25	-57.685692
24.237333	0.25	-57.686705
24.241500	0.25	-57.676961
24.245667	0.25	-57.698457
24.249833	0.25	-57.691707
24.254000	0.25	-57.709430
24.258167	0.25	-57.708373
24.262333	0.25	-57.725674
24.266500	0.25	-57.718378
24.270667	0.25	-57.740627
24.274833	0.25	-57.748077
24.279000	0.25	-57.752352
24.283167	0.25	-57.758836
24.287333	0.25	-57.777978
24.291500	0.25	-57.793343
24.295667	0.25	-57.811142
24.299833	0.25	-57.828170
24.304000	0.25	-57.872605
24.308167	0.25	-57.884422
24.312333	0.25	-57.914640
24.316500	0.25	-57.950808
24.320667	0.25	-57.978136
24.324833	0.25	-58.022606
24.329000	0.25	-58.051269
24.333167	0.25	-58.086848
24.337333	0.25	-58.132107
24.341500	0.25	-58.177857
24.345667	0.25	-58.206107
24.349833	0.25	-58.259914
24.354000	0.25	-58.279156
24.358167	0.25	-58.313054
24.362333	0.25	-58.339836
24.366500	0.25	-58.387407
24.370667	0.25	-58.410717
24.374833	0.25	-58.439777
24.379000	0.25	-58.480951
24.383167	0.25	-58.494087
24.387333	0.25	-58.519797
24.391500	0.25	-58.538490
24.395667	0.25	-58.542112
24.399833	0.25	-58.574142
24.404000	0.25	-58.587257
24.408167	0.25	-58.607311
24.412333	0.25	-58.639511
24.416500	0.25	-58.639348
24.420667	0.25	-58.655577
24.424833	0.25	-58.667771
24.429000	0.25	-58.694861
24.433167	0.25	-58.710088
24.437333	0.25	-58.698815
24.441500	0.25	-58.696857
24.445667	0.25	-58.737689
24.449833	0.25	-58.738407
24.454000	0.25	-58.749988
24.458167	0.25	-58.759589
24.462333	0.25	-58.768323
24.466500	0.25	-58.774571
24.470667	0.25	-58.797304
24.474833	0.25	-58.789131
24.479000	0.25	-58.794052
24.483167	0.25	-58.806461
24.487333	0.25	-58.811021
24.491500	0.25	-58.814384
24.495667	0.25	-58.832456
24.499833	0.25	-58.835480
24.504000	0.25	-58.858198
24.508167	0.25	-58.849083
24.512333	0.25	-58.839557
24.516500	0.25	-58.847684
24.520667	0.25	-58.864862
24.524833	0.25	-58.841195
24.529000	0.25	-58.853693
24.533167	0.25	-58.872342
24.537333	0.25	-58.862980
24.541500	0.25	-58.854229
24.545667	0.25	-58.852986
24.549833	0.25	-58.845104
24.554000	0.25	-58.850429
24.558167	0.25	-58.834836
24.562333	0.25	-58.831565
24.566500	0.25	-58.840674
24.570667	0.25	-58.837184
24.574833	0.25	-58.809296
24.579000	0.25	-58.804105
24.583167	0.25	-58.796814
24.587333	0.25	-58.786092
24.591500	0.25	-58.780577
24.595667	0.25	-58.767887
24.599833	0.25	-58.745242
24.604000	0.25	-58.730451
24.608167	0.25	-58.723298
24.612333	0.25	-58.705865
24.616500	0.25	-58.683691
24.620667	0.25	-58.671050
24.624833	0.25	-58.666737
24.629000	0.25	-58.647745
24.633167	0.25	-58.633677
24.637333	0.25	-58.616244
24.641500	0.25	-58.601744
24.645667	0.25	-58.594971
24.649833	0.25	-58.574682
24.654000	0.25	-58.540674
24.658167	0.25	-58.546644
24.662333	0.25	-58.517671
24.666500	0.25	-58.500108
24.670667	0.25	-58.485648
24.674833	0.25	-58.459362
24.679000	0.25	-58.442754
24.683167	0.25	-58.422152
24.687333	0.25	-58.402335
24.691500	0.25	-58.377230
24.695667	0.25	-58.368967
24.699833	0.25	-58.356401
24.704000	0.25	-58.312018
24.708167	0.25	-58.295638
24.712333	0.25	-58.241499
24.716500	0.25	-58.197668
24.720667	0.25	-58.173986
24.724833	0.25	-58.134794
24.729000	0.25	-58.107628
24.733167	0.25	-58.063355
24.737333	0.25	-58.032961
24.741500	0.25	-57.981272
24.745667	0.25	-57.935382
24.749833	0.25	-57.872324
24.754000	0.25	-57.811961
24.758167	0.25	-57.766498
24.762333	0.25	-57.730050
24.766500	0.25	-57.656928
24.770667	0.25	-57.593962
24.774833	0.25	-57.516850
24.779000	0.25	-57.456872
24.783167	0.25	-57.397581
24.787333	0.25	-57.332672
24.791500	0.25	-57.258707
24.795667	0.25	-57.173272
24.799833	0.25	-57.098794
24.804000	0.25	-57.028692
24.808167	0.25	-56.947360
24.812333	0.25	-56.841983
24.816500	0.25	-56.753455
24.820667	0.25	-56.673564
24.824833	0.25	-56.584855
24.829000	0.25	-56.484462
24.833167	0.25	-56.384519
24.837333	0.25	-56.277329
24.841500	0.25	-56.176440
24.845667	0.25	-56.059623
24.849833	0.25	-55.939226
24.854000	0.25	-55.816078
24.858167	0.25	-55.704286
24.862333	0.25	-55.582860
24.866500	0.25	-55.451681
24.870667	0.25	-55.320706
24.874833	0.25	-55.196051
24.879000	0.25	-55.049406
24.883167	0.25	-54.919644
24.887333	0.25	-54.772127
24.891500	0.25	-54.640422
24.895667	0.25	-54.495101
24.899833	0.25	-54.334740
24.904000	0.25	-54.210916
24.908167	0.25	-54.068943
24.912333	0.25	-53.922042
24.916500	0.25	-53.771026
24.920667	0.25	-53.633014
24.924833	0.25	-53.479032
24.929000	0.25	-53.327482
24.933167	0.25	-53.178729
24.937333	0.25	-53.029541
24.941500	0.25	-52.856676
24.945667	0.25	-52.707809
24.949833	0.25	-52.535325
24.954000	0.25	-52.382836
24.958167	0.25	-52.197277
24.962333	0.25	-52.045640
24.966500	0.25	-51.885225
24.970667	0.25	-51.703978
24.974833	0.25	-51.535879
24.979000	0.25	-51.341808
24.983167	0.25	-51.151202
24.987333	0.25	-50.932213
24.991500	0.25	-50.731580
24.995667	0.25	-50.505623
24.999833	0.25	-50.283582
25.004000	0.25	-50.044871
25.008167	0.25	-49.798562
25.012333	0.25	-49.549338
25.016500	0.25	-49.273574
25.020667	0.25	-49.010672
25.024833	0.25	-48.707976
25.029000	0.25	-48.415283
25.033167	0.25	-48.101509
25.037333	0.25	-47.782942
25.041500	0.25	-47.441897
25.045667	0.25	-47.080249
25.049833	0.25	-46.728842
25.054000	0.25	-46.356086
25.058167	0.25	-45.950562
25.062333	0.25	-45.529788
25.066500	0.25	-45.137486
25.070667	0.25	-44.701995
25.074833	0.25	-44.237936
25.079000	0.25	-43.782621
25.083167	0.25	-43.303831
25.087333	0.25	-42.792148
25.091500	0.25	-42.253871
25.095667	0.25	-41.720058
25.099833	0.25	-41.145763
25.104000	0.25	-40.568754
25.108167	0.25	-39.960330
25.112333	0.25	-39.340443
25.116500	0.25	-38.684742
25.120667	0.25	-38.014347
25.124833	0.25	-37.302887
25.129000	0.25	-36.598017
25.133167	0.25	-35.822990
25.137333	0.25	-35.038309
25.141500	0.25	-34.229093
25.145667	0.25	-33.396127
25.149833	0.25	-32.547357
25.154000	0.25	-31.633380
25.158167	0.25	-30.684912
25.162333	0.25	-29.727396
25.166500	0.25	-28.725952
25.170667	0.25	-27.684739
25.174833	0.25	-26.634236
25.179000	0.25	-25.529241
25.183167	0.25	-24.402911
25.187333	0.25	-23.215238
25.191500	0.25	-21.984689
25.195667	0.25	-20.718663
25.199833	0.25	-19.425361
25.204000	0.25	-18.082054
25.208167	0.25	-16.702821
25.212333	0.25	-15.282787
25.216500	0.25	-13.838797
25.220667	0.25	-12.356798
25.224833	0.25	-10.838404
25.229000	0.25	-9.281809
25.233167	0.25	-7.674672
25.237333	0.25	-6.036883
25.241500	0.25	-4.373074
25.245667	0.25	-2.638876
25.249833	0.25	-0.870203
25.254000	0.25	0.941233
25.258167	0.25	2.765651
25.262333	0.25	4.641020
25.266500	0.25	6.545506
25.270667	0.25	8.510772
25.274833	0.25	10.473941
25.279000	0.25	12.464875
25.283167	0.25	14.500543
25.287333	0.25	16.560456
25.291500	0.25	18.624977
25.295667	0.25	20.729854
25.299833	0.25	22.813291
25.304000	0.25	24.921990
25.308167	0.25	27.036278
25.312333	0.25	29.141149
25.316500	0.25	31.259281
25.320667	0.25	33.358794
25.324833	0.25	35.458394
25.329000	0.25	37.547246
25.333167	0.25	39.612910
25.337333	0.25	41.665881
25.341500	0.25	43.683164
25.345667	0.25	45.673980
25.349833	0.25	47.630399
25.354000	0.25	49.550612
25.358167	0.25	51.466439
25.362333	0.25	53.285395
25.366500	0.25	55.098987
25.370667	0.25	56.860244
25.374833	0.25	58.539059
25.379000	0.25	60.149029
25.383167	0.25	61.714963
25.387333	0.25	63.190694
25.391500	0.25	64.599638
25.395667	0.25	65.919030
25.399833	0.25	67.165903
25.404000	0.25	68.341607
25.408167	0.25	69.418971
25.412333	0.25	70.414025
25.416500	0.25	71.326309
25.420667	0.25	72.146397
25.424833	0.25	72.851042
25.429000	0.25	73.483109
25.433167	0.25	74.036150
25.437333	0.25	74.503943
25.441500	0.25	74.856678
25.445667	0.25	75.132188
25.449833	0.25	75.322033
25.454000	0.25	75.403039
25.458167	0.25	75.421044
25.462333	0.25	75.348083
25.466500	0.25	75.219511
25.470667	0.25	75.005960
25.474833	0.25	74.713557
25.479000	0.25	74.351213
25.483167	0.25	73.930889
25.487333	0.25	73.450945
25.491500	0.25	72.919320
25.495667	0.25	72.313877
25.499833	0.25	71.718223
25.504000	0.25	71.051311
25.508167	0.25	70.373343
25.512333	0.25	69.744541
25.516500	0.25	69.148816
25.520667	0.25	68.688943
25.524833	0.25	68.410318
25.529000	0.25	68.420481
25.533167	0.25	68.838010
25.537333	0.25	69.775341
25.541500	0.25	71.253144
25.545667	0.25	73.279704
25.549833	0.25	75.787069
25.554000	0.25	78.683714
25.558167	0.25	81.774882
25.562333	0.25	84.958069
25.566500	0.25	88.026968
25.570667	0.25	90.767452
25.574833	0.25	93.082117
25.579000	0.25	94.887733
25.583167	0.25	96.032863
25.587333	0.25	96.436303
25.591500	0.25	96.042772
25.595667	0.25	94.875006
25.599833	0.25	93.010145
25.604000	0.25	90.602115
25.608167	0.25	87.733298
25.612333	0.25	84.642569
25.616500	0.25	81.414555
25.620667	0.25	78.152681
25.624833	0.25	74.954037
25.629000	0.25	71.805154
25.633167	0.25	68.770244
25.637333	0.25	65.828214
25.641500	0.25	62.966815
25.645667	0.25	60.212116
25.649833	0.25	57.536157
25.654000	0.25	54.950789
25.658167	0.25	52.468717
25.662333	0.25	50.028907
25.666500	0.25	47.666759
25.670667	0.25	45.382152
25.674833	0.25	43.175285
25.679000	0.25	41.017505
25.683167	0.25	38.941462
25.687333	0.25	36.897818
25.691500	0.25	34.952966
25.695667	0.25	33.044932
25.699833	0.25	31.191303
25.704000	0.25	29.398331
25.708167	0.25	27.693738
25.712333	0.25	26.021327
25.716500	0.25	24.390651
25.720667	0.25	22.818482
25.724833	0.25	21.336589
25.729000	0.25	19.866407
25.733167	0.25	18.446901
25.737333	0.25	17.072103
25.741500	0.25	15.751187
25.745667	0.25	14.462343
25.749833	0.25	13.212342
25.754000	0.25	11.985592
25.758167	0.25	10.809511
25.762333	0.25	9.632850
25.766500	0.25	8.515342
25.770667	0.25	7.390062
25.774833	0.25	6.296981
25.779000	0.25	5.216506
25.783167	0.25	4.151826
25.787333	0.25	3.077918
25.791500	0.25	2.050578
25.795667	0.25	1.028168
25.799833	0.25	0.018476
25.804000	0.25	-0.968771
25.808167	0.25	-1.975634
25.812333	0.25	-2.968015
25.816500	0.25	-3.949702
25.820667	0.25	-4.921293
25.824833	0.25	-5.901763
25.829000	0.25	-6.873246
25.833167	0.25	-7.856472
25.837333	0.25	-8.839357
25.841500	0.25	-9.809912
25.845667	0.25	-10.778820
25.849833	0.25	-11.742795
25.854000	0.25	-12.715311
25.858167	0.25	-13.681398
25.862333	0.25	-14.644152
25.866500	0.25	-15.620994
25.870667	0.25	-16.563607
25.874833	0.25	-17.526923
25.879000	0.25	-18.481313
25.883167	0.25	-19.427363
25.887333	0.25	-20.358059
25.891500	0.25	-21.315594
25.895667	0.25	-22.227330
25.899833	0.25	-23.152850
25.904000	0.25	-24.062063
25.908167	0.25	-24.957780
25.912333	0.25	-25.846551
25.916500	0.25	-26.706940
25.920667	0.25	-27.578593
25.924833	0.25	-28.429797
25.929000	0.25	-29.282635
25.933167	0.25	-30.118924
25.937333	0.25	-30.949733
25.941500	0.25	-31.736943
25.945667	0.25	-32.537849
25.949833	0.25	-33.307825
25.954000	0.25	-34.071481
25.958167	0.25	-34.824573
25.962333	0.25	-35.547077
25.966500	0.25	-36.270288
25.970667	0.25	-36.980649
25.974833	0.25	-37.675664
25.979000	0.25	-38.344848
25.983167	0.25	-39.022261
25.987333	0.25	-39.692712
25.991500	0.25	-40.295321
25.995667	0.25	-40.931992
25.999833	0.25	-41.527526
26.004000	0.25	-42.125125
26.008167	0.25	-42.701225
26.012333	0.25	-43.256166
26.016500	0.25	-43.809322
26.020667	0.25	-44.359405
26.024833	0.25	-44.884240
26.029000	0.25	-45.383889
26.033167	0.25	-45.902493
26.037333	0.25	-46.362095
26.041500	0.25	-46.827162
26.045667	0.25	-47.255283
26.049833	0.25	-47.671733
26.054000	0.25	-48.074584
26.058167	0.25	-48.449971
26.062333	0.25	-48.826534
26.066500	0.25	-49.181402
26.070667	0.25	-49.526637
26.074833	0.25	-49.864502
26.079000	0.25	-50.173800
26.083167	0.25	-50.473313
26.087333	0.25	-50.744105
26.091500	0.25	-51.034738
26.095667	0.25	-51.305838
26.099833	0.25	-51.569451
26.104000	0.25	-51.822137
26.108167	0.25	-52.063057
26.112333	0.25	-52.321204
26.116500	0.25	-52.533629
26.120667	0.25	-52.758397
26.124833	0.25	-52.954603
26.129000	0.25	-53.148086
26.133167	0.25	-53.305804
26.137333	0.25	-53.453455
26.141500	0.25	-53.559382
26.145667	0.25	-53.662978
26.149833	0.25	-53.746713
26.154000	0.25	-53.786948
26.158167	0.25	-53.824243
26.162333	0.25	-53.910406
26.166500	0.25	-53.946961
26.170667	0.25	-53.989371
26.174833	0.25	-54.019195
26.179000	0.25	-54.061526
26.183167	0.25	-54.106514
26.187333	0.25	-54.137643
26.191500	0.25	-54.148724
26.195667	0.25	-54.166370
26.199833	0.25	-54.162822
26.204000	0.25	-54.159487
26.208167	0.25	-54.138541
26.212333	0.25	-54.107061
26.216500	0.25	-54.057740
26.220667	0.25	-53.988256
26.224833	0.25	-53.922429
26.229000	0.25	-53.828916
26.233167	0.25	-53.751100
26.237333	0.25	-53.667497
26.241500	0.25	-53.569284
26.245667	0.25	-53.435752
26.249833	0.25	-53.311333
26.254000	0.25	-53.179033
26.258167	0.25	-53.049954
26.262333	0.25	-52.932939
26.266500	0.25	-52.797532
26.270667	0.25	-52.641353
26.274833	0.25	-52.507171
26.279000	0.25	-52.354781
26.283167	0.25	-52.187556
26.287333	0.25	-52.022929
26.291500	0.25	-51.875106
26.295667	0.25	-51.698316
26.299833	0.25	-51.540458
26.304000	0.25	-51.354763
26.308167	0.25	-51.176123
26.312333	0.25	-51.014638
26.316500	0.25	-50.837641
26.320667	0.25	-50.657151
26.324833	0.25	-50.458432
26.329000	0.25	-50.270090
26.333167	0.25	-50.092313
26.337333	0.25	-49.906888
26.341500	0.25	-49.719401
26.345667	0.25	-49.519287
26.349833	0.25	-49.331064
26.354000	0.25	-49.123883
26.358167	0.25	-48.952174
26.362333	0.25	-48.767318
26.366500	0.25	-48.569416
26.370667	0.25	-48.333602
26.374833	0.25	-48.147188
26.379000	0.25	-47.932823
26.383167	0.25	-47.726920
26.387333	0.25	-47.533196
26.391500	0.25	-47.311672
26.395667	0.25	-47.099831
26.399833	0.25	-46.872300
26.404000	0.25	-46.633898
26.408167	0.25	-46.428381
26.412333	0.25	-46.219681
26.416500	0.25	-46.016369
26.420667	0.25	-45.793239
26.424833	0.25	-45.585312
26.429000	0.25	-45.387546
26.433167	0.25	-45.176010
26.437333	0.25	-44.962311
26.441500	0.25	-44.767627
26.445667	0.25	-44.559488
26.449833	0.25	-44.353274
26.454000	0.25	-44.137571
26.458167	0.25	-43.929810
26.462333	0.25	-43.735807
26.466500	0.25	-43.532202
26.470667	0.25	-43.298505
26.474833	0.25	-43.107878
26.479000	0.25	-42.889602
26.483167	0.25	-42.669558
26.487333	0.25	-42.465899
26.491500	0.25	-42.242281
26.495667	0.25	-42.032721
26.499833	0.25	-41.817843
26.504000	0.25	-41.614914
26.508167	0.25	-41.380116
26.512333	0.25	-41.182307
26.516500	0.25	-40.987029
26.520667	0.25	-40.793112
26.524833	0.25	-40.585334
26.529000	0.25	-40.387006
26.533167	0.25	-40.198868
26.537333	0.25	-40.008085
26.541500	0.25	-39.801956
26.545667	0.25	-39.599294
26.549833	0.25	-39.417876
26.554000	0.25	-39.219848
26.558167	0.25	-39.029023
26.562333	0.25	-38.815918
26.566500	0.25	-38.635855
26.570667	0.25	-38.438746
26.574833	0.25	-38.271782
26.579000	0.25	-38.088338
26.583167	0.25	-37.902123
26.587333	0.25	-37.727520
26.591500	0.25	-37.543184
26.595667	0.25	-37.365623
26.599833	0.25	-37.187436
26.604000	0.25	-37.006051
26.608167	0.25	-36.829469
26.612333	0.25	-36.678912
26.616500	0.25	-36.501806
26.620667	0.25	-36.349992
26.624833	0.25	-36.200184
26.629000	0.25	-36.023904
26.633167	0.25	-35.872423
26.637333	0.25	-35.726017
26.641500	0.25	-35.552359
26.645667	0.25	-35.415809
26.649833	0.25	-35.257574
26.654000	0.25	-35.108313
26.658167	0.25	-34.945367
26.662333	0.25	-34.806907
26.666500	0.25	-34.657027
26.670667	0.25	-34.536112
26.674833	0.25	-34.379209
26.679000	0.25	-34.258739
26.683167	0.25	-34.111034
26.687333	0.25	-33.973600
26.691500	0.25	-33.834324
26.695667	0.25	-33.715480
26.699833	0.25	-33.580313
26.704000	0.25	-33.474574
26.708167	0.25	-33.358461
26.712333	0.25	-33.261522
26.716500	0.25	-33.143076
26.720667	0.25	-33.034847
26.724833	0.25	-32.936607
26.729000	0.25	-32.816251
26.733167	0.25	-32.712590
26.737333	0.25	-32.623017
26.741500	0.25	-32.518739
26.745667	0.25	-32.410658
26.749833	0.25	-32.322088
26.754000	0.25	-32.230929
26.758167	0.25	-32.148792
26.762333	0.25	-32.077744
26.766500	0.25	-31.999862
26.770667	0.25	-31.894999
26.774833	0.25	-31.821905
26.779000	0.25	-31.742787
26.783167	0.25	-31.669283
26.787333	0.25	-31.626729
26.791500	0.25	-31.543045
26.795667	0.25	-31.480580
26.799833	0.25	-31.407255
26.804000	0.25	-31.336513
26.808167	0.25	-31.255981
26.812333	0.25	-31.174118
26.816500	0.25	-31.105954
26.820667	0.25	-31.040236
26.824833	0.25	-30.968509
26.829000	0.25	-30.911117
26.833167	0.25	-30.859379
26.837333	0.25	-30.781615
26.841500	0.25	-30.727996
26.845667	0.25	-30.671852
26.849833	0.25	-30.611095
26.854000	0.25	-30.571021
26.858167	0.25	-30.509212
26.862333	0.25	-30.461837
26.866500	0.25	-30.410837
26.870667	0.25	-30.358347
26.874833	0.25	-30.327711
26.879000	0.25	-30.264519
26.883167	0.25	-30.248275
26.887333	0.25	-30.160982
26.891500	0.25	-30.127317
26.895667	0.25	-30.084926
26.899833	0.25	-30.057280
26.904000	0.25	-29.996739
26.908167	0.25	-29.942036
26.912333	0.25	-29.920617
26.916500	0.25	-29.883731
26.920667	0.25	-29.828872
26.924833	0.25	-29.800775
26.929000	0.25	-29.769845
26.933167	0.25	-29.730592
26.937333	0.25	-29.695509
26.941500	0.25	-29.665593
26.945667	0.25	-29.626593
26.949833	0.25	-29.604425
26.954000	0.25	-29.587191
26.958167	0.25	-29.579089
26.962333	0.25	-29.539402
26.966500	0.25	-29.519808
26.970667	0.25	-29.480664
26.974833	0.25	-29.474482
26.979000	0.25	-29.449259
26.983167	0.25	-29.434123
26.987333	0.25	-29.416813
26.991500	0.25	-29.411237
26.995667	0.25	-29.395144
26.999833	0.25	-29.398075
27.004000	0.25	-29.372169
27.008167	0.25	-29.364416
27.012333	0.25	-29.350796
27.016500	0.25	-29.336029
27.020667	0.25	-29.330763
27.024833	0.25	-29.319501
27.029000	0.25	-29.296247
27.033167	0.25	-29.321318
27.037333	0.25	-29.296428
27.041500	0.25	-29.301295
27.045667	0.25	-29.305917
27.049833	0.25	-29.300017
27.054000	0.25	-29.281437
27.058167	0.25	-29.277632
27.062333	0.25	-29.278134
27.066500	0.25	-29.290121
27.070667	0.25	-29.285657
27.074833	0.25	-29.282879
27.079000	0.25	-29.295574
27.083167	0.25	-29.311112
27.087333	0.25	-29.326273
27.091500	0.25	-29.309481
27.095667	0.25	-29.302278
27.099833	0.25	-29.298565
27.104000	0.25	-29.311189
27.108167	0.25	-29.322924
27.112333	0.25	-29.323046
27.116500	0.25	-29.315327
27.120667	0.25	-29.323973
27.124833	0.25	-29.328953
27.129000	0.25	-29.320199
27.133167	0.25	-29.321832
27.137333	0.25	-29.323771
27.141500	0.25	-29.328752
27.145667	0.25	-29.326308
27.149833	0.25	-29.353850
27.154000	0.25	-29.340510
27.158167	0.25	-29.354888
27.162333	0.25	-29.358568
27.166500	0.25	-29.347785
27.170667	0.25	-29.357386
27.174833	0.25	-29.356809
27.179000	0.25	-29.370456
27.183167	0.25	-29.378459
27.187333	0.25	-29.381982
27.191500	0.25	-29.378828
27.195667	0.25	-29.394482
27.199833	0.25	-29.394545
27.204000	0.25	-29.406612
27.208167	0.25	-29.385683
27.212333	0.25	-29.402961
27.216500	0.25	-29.387061
27.220667	0.25	-29.397367
27.224833	0.25	-29.405657
27.229000	0.25	-29.399472
27.233167	0.25	-29.398632
27.237333	0.25	-29.383865
27.241500	0.25	-29.419325
27.245667	0.25	-29.426134
27.249833	0.25	-29.404832
27.254000	0.25	-29.393291
27.258167	0.25	-29.385923
27.262333	0.25	-29.389632
27.266500	0.25	-29.401786
27.270667	0.25	-29.408152
27.274833	0.25	-29.413654
27.279000	0.25	-29.409722
27.283167	0.25	-29.421418
27.287333	0.25	-29.422905
27.291500	0.25	-29.423277
27.295667	0.25	-29.412201
27.299833	0.25	-29.414187
27.304000	0.25	-29.400493
27.308167	0.25	-29.399151
27.312333	0.25	-29.415899
27.316500	0.25	-29.419423
27.320667	0.25	-29.406880
27.324833	0.25	-29.397140
27.329000	0.25	-29.388229
27.333167	0.25	-29.387441
27.337333	0.25	-29.384401
27.341500	0.25	-29.378682
27.345667	0.25	-29.370709
27.349833	0.25	-29.356392
27.354000	0.25	-29.349489
27.358167	0.25	-29.337912
27.362333	0.25	-29.329287
27.366500	0.25	-29.306102
27.370667	0.25	-29.301978
27.374833	0.25	-29.312960
27.379000	0.25	-29.289906
27.383167	0.25	-29.254166
27.387333	0.25	-29.253249
27.391500	0.25	-29.240382
27.395667	0.25	-29.225335
27.399833	0.25	-29.212102
27.404000	0.25	-29.203271
27.408167	0.25	-29.171768
27.412333	0.25	-29.150277
27.416500	0.25	-29.137846
27.420667	0.25	-29.096410
27.424833	0.25	-29.091297
27.429000	0.25	-29.060584
27.433167	0.25	-29.043497
27.437333	0.25	-29.010287
27.441500	0.25	-28.992775
27.445667	0.25	-28.971431
27.449833	0.25	-28.947603
27.454000	0.25	-28.922070
27.458167	0.25	-28.881159
27.462333	0.25	-28.871789
27.466500	0.25	-28.847562
27.470667	0.25	-28.802171
27.474833	0.25	-28.776334
27.479000	0.25	-28.741552
27.483167	0.25	-28.717345
27.487333	0.25	-28.689266
27.491500	0.25	-28.649506
27.495667	0.25	-28.617682
27.499833	0.25	-28.579304
27.504000	0.25	-28.541519
27.508167	0.25	-28.489829
27.512333	0.25	-28.454473
27.516500	0.25	-28.409032
27.520667	0.25	-28.362449
27.524833	0.25	-28.328405
27.529000	0.25	-28.294400
27.533167	0.25	-28.260489
27.537333	0.25	-28.200551
27.541500	0.25	-28.158682
27.545667	0.25	-28.129569
27.549833	0.25	-28.066932
27.554000	0.25	-28.050979
27.558167	0.25	-28.007955
27.562333	0.25	-27.959371
27.566500	0.25	-27.912775
27.570667	0.25	-27.886114
27.574833	0.25	-27.834053
27.579000	0.25	-27.782045
27.583167	0.25	-27.743960
27.587333	0.25	-27.695108
27.591500	0.25	-27.635820
27.595667	0.25	-27.575031
27.599833	0.25	-27.531838
27.604000	0.25	-27.493506
27.608167	0.25	-27.446121
27.612333	0.25	-27.399147
27.616500	0.25	-27.331784
27.620667	0.25	-27.292037
27.624833	0.25	-27.243770
27.629000	0.25	-27.181216
27.633167	0.25	-27.114056
27.637333	0.25	-27.065912
27.641500	0.25	-27.015445
27.645667	0.25	-26.967266
27.649833	0.25	-26.902375
27.654000	0.25	-26.854017
27.658167	0.25	-26.793606
27.662333	0.25	-26.733209
27.666500	0.25	-26.668831
27.670667	0.25	-26.622478
27.674833	0.25	-26.561207
27.679000	0.25	-26.508892
27.683167	0.25	-26.445573
27.687333	0.25	-26.369218
27.691500	0.25	-26.311313
27.695667	0.25	-26.239249
27.699833	0.25	-26.189102
27.704000	0.25	-26.138916
27.708167	0.25	-26.079267
27.712333	0.25	-26.003451
27.716500	0.25	-25.944013
27.720667	0.25	-25.876938
27.724833	0.25	-25.822385
27.729000	0.25	-25.743480
27.733167	0.25	-25.690931
27.737333	0.25	-25.634268
27.741500	0.25	-25.569204
27.745667	0.25	-25.498615
27.749833	0.25	-25.418848
27.754000	0.25	-25.355659
27.758167	0.25	-25.301171
27.762333	0.25	-25.233384
27.766500	0.25	-25.160606
27.770667	0.25	-25.116270
27.774833	0.25	-25.025661
27.779000	0.25	-24.959804
27.783167	0.25	-24.895699
27.787333	0.25	-24.831598
27.791500	0.25	-24.756571
27.795667	0.25	-24.690287
27.799833	0.25	-24.622676
27.804000	0.25	-24.535184
27.808167	0.25	-24.483625
27.812333	0.25	-24.400956
27.816500	0.25	-24.329468
27.820667	0.25	-24.267487
27.824833	0.25	-24.209877
27.829000	0.25	-24.124391
27.833167	0.25	-24.054769
27.837333	0.25	-23.976676
27.841500	0.25	-23.905201
27.845667	0.25	-23.840958
27.849833	0.25	-23.782518
27.854000	0.25	-23.689956
27.858167	0.25	-23.638511
27.862333	0.25	-23.558059
27.866500	0.25	-23.501453
27.870667	0.25	-23.425091
27.874833	0.25	-23.335257
27.879000	0.25	-23.273090
27.883167	0.25	-23.205550
27.887333	0.25	-23.125169
27.891500	0.25	-23.052088
27.895667	0.25	-22.982613
27.899833	0.25	-22.906174
27.904000	0.25	-22.833275
27.908167	0.25	-22.751211
27.912333	0.25	-22.690683
27.916500	0.25	-22.595268
27.920667	0.25	-22.524064
27.924833	0.25	-22.438983
27.929000	0.25	-22.370465
27.933167	0.25	-22.303192
27.937333	0.25	-22.227259
27.941500	0.25	-22.145972
27.945667	0.25	-22.065847
27.949833	0.25	-22.007624
27.954000	0.25	-21.938928
27.958167	0.25	-21.841018
27.962333	0.25	-21.768237
27.966500	0.25	-21.699549
27.970667	0.25	-21.611838
27.974833	0.25	-21.547874
27.979000	0.25	-21.471098
27.983167	0.25	-21.397022
27.987333	0.25	-21.313533
27.991500	0.25	-21.239459
27.995667	0.25	-21.162303
27.999833	0.25	-21.087206
28.004000	0.25	-21.012547
28.008167	0.25	-20.939882
28.012333	0.25	-20.835813
28.016500	0.25	-20.766025
28.020667	0.25	-20.682233
28.024833	0.25	-20.624073
28.029000	0.25	-20.540385
28.033167	0.25	-20.455309
28.037333	0.25	-20.378863
28.041500	0.25	-20.298336
28.045667	0.25	-20.220662
28.049833	0.25	-20.139119
28.054000	0.25	-20.046825
28.058167	0.25	-19.985278
28.062333	0.25	-19.907928
28.066500	0.25	-19.813740
28.070667	0.25	-19.747151
28.074833	0.25	-19.666637
28.079000	0.25	-19.586936
28.083167	0.25	-19.508429
28.087333	0.25	-19.439208
28.091500	0.25	-19.355013
28.095667	0.25	-19.278932
28.099833	0.25	-19.199718
28.104000	0.25	-19.128762
28.108167	0.25	-19.046938
28.112333	0.25	-18.951685
28.116500	0.25	-18.879360
28.120667	0.25	-18.786601
28.124833	0.25	-18.718846
28.129000	0.25	-18.654179
28.133167	0.25	-18.569863
28.137333	0.25	-18.497623
28.141500	0.25	-18.414999
28.145667	0.25	-18.345728
28.149833	0.25	-18.265609
28.154000	0.25	-18.166943
28.158167	0.25	-18.088089
28.162333	0.25	-18.030891
28.166500	0.25	-17.929523
28.170667	0.25	-17.854797
28.174833	0.25	-17.787800
28.179000	0.25	-17.720309
28.183167	0.25	-17.618697
28.187333	0.25	-17.559908
28.191500	0.25	-17.468048
28.195667	0.25	-17.392473
28.199833	0.25	-17.319797
28.204000	0.25	-17.245042
28.208167	0.25	-17.154170
28.212333	0.25	-17.089756
28.216500	0.25	-17.014996
28.220667	0.25	-16.934851
28.224833	0.25	-16.854543
28.229000	0.25	-16.786662
28.233167	0.25	-16.709760
28.237333	0.25	-16.636590
28.241500	0.25	-16.558793
28.245667	0.25	-16.485142
28.249833	0.25	-16.399026
28.254000	0.25	-16.325949
28.258167	0.25	-16.245144
28.262333	0.25	-16.168265
28.266500	0.25	-16.096747
28.270667	0.25	-16.037778
28.274833	0.25	-15.960418
28.279000	0.25	-15.888137
28.283167	0.25	-15.811952
28.287333	0.25	-15.743211
28.291500	0.25	-15.676695
28.295667	0.25	-15.603754
28.299833	0.25	-15.520558
28.304000	0.25	-15.451613
28.308167	0.25	-15.379477
28.312333	0.25	-15.291257
28.316500	0.25	-15.219354
28.320667	0.25	-15.155665
28.324833	0.25	-15.087165
28.329000	0.25	-15.019651
28.333167	0.25	-14.945593
28.337333	0.25	-14.850893
28.341500	0.25	-14.797649
28.345667	0.25	-14.727943
28.349833	0.25	-14.647613
28.354000	0.25	-14.591536
28.358167	0.25	-14.516861
28.362333	0.25	-14.439661
28.366500	0.25	-14.364176
28.370667	0.25	-14.302371
28.374833	0.25	-14.233243
28.379000	0.25	-14.160974
28.383167	0.25	-14.085647
28.387333	0.25	-14.022705
28.391500	0.25	-13.954222
28.395667	0.25	-13.879119
28.399833	0.25	-13.803734
28.404000	0.25	-13.735668
28.408167	0.25	-13.677078
28.412333	0.25	-13.594343
28.416500	0.25	-13.552841
28.420667	0.25	-13.474036
28.424833	0.25	-13.393071
28.429000	0.25	-13.338452
28.433167	0.25	-13.268334
28.437333	0.25	-13.197095
28.441500	0.25	-13.123318
28.445667	0.25	-13.067568
28.449833	0.25	-12.996821
28.454000	0.25	-12.952182
28.458167	0.25	-12.861922
28.462333	0.25	-12.796242
28.466500	0.25	-12.722984
28.470667	0.25	-12.665888
28.474833	0.25	-12.600105
28.479000	0.25	-12.539385
28.483167	0.25	-12.476022
28.487333	0.25	-12.394913
28.491500	0.25	-12.339554
28.495667	0.25	-12.261928
28.499833	0.25	-12.200351
28.504000	0.25	-12.155558
28.508167	0.25	-12.073251
28.512333	0.25	-12.011596
28.516500	0.25	-11.952571
28.520667	0.25	-11.888390
28.524833	0.25	-11.812407
28.529000	0.25	-11.750555
28.533167	0.25	-11.696501
28.537333	0.25	-11.637269
28.541500	0.25	-11.558171
28.545667	0.25	-11.502996
28.549833	0.25	-11.432486
28.554000	0.25	-11.379694
28.558167	0.25	-11.318080
28.562333	0.25	-11.248191
28.566500	0.25	-11.173351
28.570667	0.25	-11.115603
28.574833	0.25	-11.060409
28.579000	0.25	-11.016479
28.583167	0.25	-10.937837
28.587333	0.25	-10.876054
28.591500	0.25	-10.818401
28.595667	0.25	-10.761423
28.599833	0.25	-10.685254
28.604000	0.25	-10.626737
28.608167	0.25	-10.571915
28.612333	0.25	-10.528705
28.616500	0.25	-10.445185
28.620667	0.25	-10.404373
28.624833	0.25	-10.348162
28.629000	0.25	-10.288779
28.633167	0.25	-10.223388
28.637333	0.25	-10.153757
28.641500	0.25	-10.090886
28.645667	0.25	-10.044837
28.649833	0.25	-9.991579
28.654000	0.25	-9.924016
28.658167	0.25	-9.858652
28.662333	0.25	-9.791061
28.666500	0.25	-9.758380
28.670667	0.25	-9.674066
28.674833	0.25	-9.629060
28.679000	0.25	-9.577513
28.683167	0.25	-9.526849
28.687333	0.25	-9.455190
28.691500	0.25	-9.398713
28.695667	0.25	-9.347307
28.699833	0.25	-9.302946
28.704000	0.25	-9.250100
28.708167	0.25	-9.200072
28.712333	0.25	-9.136016
28.716500	0.25	-9.078631
28.720667	0.25	-9.015883
28.724833	0.25	-8.947006
28.729000	0.25	-8.894551
28.733167	0.25	-8.861859
28.737333	0.25	-8.784969
28.741500	0.25	-8.735828
28.745667	0.25	-8.691212
28.749833	0.25	-8.642759
28.754000	0.25	-8.567119
28.758167	0.25	-8.517001
28.762333	0.25	-8.464171
28.766500	0.25	-8.414743
28.770667	0.25	-8.368574
28.774833	0.25	-8.316769
28.779000	0.25	-8.268235
28.783167	0.25	-8.204515
28.787333	0.25	-8.167646
28.791500	0.25	-8.121128
28.795667	0.25	-8.072209
28.799833	0.25	-8.005447
28.804000	0.25	-7.966349
28.808167	0.25	-7.912795
28.812333	0.25	-7.869575
28.816500	0.25	-7.810459
28.820667	0.25	-7.770317
28.824833	0.25	-7.703291
28.829000	0.25	-7.658479
28.833167	0.25	-7.608595
28.837333	0.25	-7.576343
28.841500	0.25	-7.528995
28.845667	0.25	-7.483876
28.849833	0.25	-7.424310
28.854000	0.25	-7.386881
28.858167	0.25	-7.336151
28.862333	0.25	-7.289086
28.866500	0.25	-7.228050
28.870667	0.25	-7.205573
28.874833	0.25	-7.143954
28.879000	0.25	-7.115316
28.883167	0.25	-7.076003
28.887333	0.25	-7.014666
28.891500	0.25	-6.960475
28.895667	0.25	-6.930481
28.899833	0.25	-6.873424
28.904000	0.25	-6.835537
28.908167	0.25	-6.801171
28.912333	0.25	-6.762685
28.916500	0.25	-6.708003
28.920667	0.25	-6.670465
28.924833	0.25	-6.627113
28.929000	0.25	-6.603983
28.933167	0.25	-6.532186
28.937333	0.25	-6.497995
28.941500	0.25	-6.450211
28.945667	0.25	-6.393187
28.949833	0.25	-6.351999
28.954000	0.25	-6.314448
28.958167	0.25	-6.266922
28.962333	0.25	-6.238420
28.966500	0.25	-6.204943
28.970667	0.25	-6.157817
28.974833	0.25	-6.096201
28.979000	0.25	-6.060417
28.983167	0.25	-6.015507
28.987333	0.25	-5.975800
28.991500	0.25	-5.935401
28.995667	0.25	-5.905224
28.999833	0.25	-5.871413
29.004000	0.25	-5.817499
29.008167	0.25	-5.789811
29.012333	0.25	-5.748827
29.016500	0.25	-5.704470
29.020667	0.25	-5.654076
29.024833	0.25	-5.633185
29.029000	0.25	-5.594013
29.033167	0.25	-5.569044
29.037333	0.25	-5.524745
29.041500	0.25	-5.469637
29.045667	0.25	-5.434777
29.049833	0.25	-5.389413
29.054000	0.25	-5.371992
29.058167	0.25	-5.310355
29.062333	0.25	-5.295869
29.066500	0.25	-5.277622
29.070667	0.25	-5.242918
29.074833	0.25	-5.178425
29.079000	0.25	-5.149934
29.083167	0.25	-5.113409
29.087333	0.25	-5.075536
29.091500	0.25	-5.050031
29.095667	0.25	-5.015776
29.099833	0.25	-4.980565
29.104000	0.25	-4.947307
29.108167	0.25	-4.897737
29.112333	0.25	-4.873563
29.116500	0.25	-4.846694
29.120667	0.25	-4.794282
29.124833	0.25	-4.760972
29.129000	0.25	-4.731057
29.133167	0.25	-4.702418
29.137333	0.25	-4.653349
29.141500	0.25	-4.624356
29.145667	0.25	-4.606144
29.149833	0.25	-4.565875
29.154000	0.25	-4.530706
29.158167	0.25	-4.493120
29.162333	0.25	-4.462856
29.166500	0.25	-4.412412
29.170667	0.25	-4.397721
29.174833	0.25	-4.357497
29.179000	0.25	-4.321984
29.183167	0.25	-4.288623
29.187333	0.25	-4.271917
29.191500	0.25	-4.229436
29.195667	0.25	-4.212880
29.199833	0.25	-4.172858
29.204000	0.25	-4.142248
29.208167	0.25	-4.095121
29.212333	0.25	-4.084612
29.216500	0.25	-4.045689
29.220667	0.25	-4.008332
29.224833	0.25	-3.984552
29.229000	0.25	-3.955156
29.233167	0.25	-3.919706
29.237333	0.25	-3.895642
29.241500	0.25	-3.864586
29.245667	0.25	-3.829071
29.249833	0.25	-3.797569
29.254000	0.25	-3.776040
29.258167	0.25	-3.756887
29.262333	0.25	-3.714827
29.266500	0.25	-3.686724
29.270667	0.25	-3.653028
29.274833	0.25	-3.639218
29.279000	0.25	-3.614028
29.283167	0.25	-3.583133
29.287333	0.25	-3.537198
29.291500	0.25	-3.523803
29.295667	0.25	-3.482369
29.299833	0.25	-3.487472
29.304000	0.25	-3.449916
29.308167	0.25	-3.418346
29.312333	0.25	-3.370772
29.316500	0.25	-3.350701
29.320667	0.25	-3.314972
29.324833	0.25	-3.297534
29.329000	0.25	-3.278560
29.333167	0.25	-3.269464
29.337333	0.25	-3.240075
29.341500	0.25	-3.196796
29.345667	0.25	-3.182492
29.349833	0.25	-3.164920
29.354000	0.25	-3.126718
29.358167	0.25	-3.104742
29.362333	0.25	-3.080260
29.366500	0.25	-3.047289
29.370667	0.25	-3.032811
29.374833	0.25	-3.003062
29.379000	0.25	-2.986361
29.383167	0.25	-2.948716
29.387333	0.25	-2.919216
29.391500	0.25	-2.915674
29.395667	0.25	-2.891077
29.399833	0.25	-2.865508
29.404000	0.25	-2.855418
29.408167	0.25	-2.839586
29.412333	0.25	-2.820708
29.416500	0.25	-2.788757
29.420667	0.25	-2.751385
29.424833	0.25	-2.737435
29.429000	0.25	-2.713092
29.433167	0.25	-2.685920
29.437333	0.25	-2.667301
29.441500	0.25	-2.623783
29.445667	0.25	-2.605636
29.449833	0.25	-2.613072
29.454000	0.25	-2.572515
29.458167	0.25	-2.578880
29.462333	0.25	-2.555434
29.466500	0.25	-2.526396
29.470667	0.25	-2.484504
29.474833	0.25	-2.455322
29.479000	0.25	-2.452629
29.483167	0.25	-2.425249
29.487333	0.25	-2.408179
29.491500	0.25	-2.386011
29.495667	0.25	-2.365206
29.499833	0.25	-2.351558
29.504000	0.25	-2.317358
29.508167	0.25	-2.299749
29.512333	0.25	-2.268793
29.516500	0.25	-2.259536
29.520667	0.25	-2.233539
29.524833	0.25	-2.207011
29.529000	0.25	-2.179202
29.533167	0.25	-2.193504
29.537333	0.25	-2.158615
29.541500	0.25	-2.151803
29.545667	0.25	-2.133068
29.549833	0.25	-2.115423
29.554000	0.25	-2.084573
29.558167	0.25	-2.074784
29.562333	0.25	-2.066280
29.566500	0.25	-2.043845
29.570667	0.25	-2.012438
29.574833	0.25	-1.995593
29.579000	0.25	-1.983003
29.583167	0.25	-1.971187
29.587333	0.25	-1.947157
29.591500	0.25	-1.930592
29.595667	0.25	-1.911344
29.599833	0.25	-1.897156
29.604000	0.25	-1.876762
29.608167	0.25	-1.865329
29.612333	0.25	-1.837771
29.616500	0.25	-1.819137
29.620667	0.25	-1.809703
29.624833	0.25	-1.796808
29.629000	0.25	-1.790282
29.633167	0.25	-1.759328
29.637333	0.25	-1.740798
29.641500	0.25	-1.716856
29.645667	0.25	-1.713992
29.649833	0.25	-1.695197
29.654000	0.25	-1.678387
29.658167	0.25	-1.661096
29.662333	0.25	-1.643209
29.666500	0.25	-1.610601
29.670667	0.25	-1.619209
29.674833	0.25	-1.582000
29.679000	0.25	-1.581192
29.683167	0.25	-1.571622
29.687333	0.25	-1.548781
29.691500	0.25	-1.531258
29.695667	0.25	-1.532840
29.699833	0.25	-1.523193
29.704000	0.25	-1.486123
29.708167	0.25	-1.482782
29.712333	0.25	-1.461109
29.716500	0.25	-1.439338
29.720667	0.25	-1.434370
29.724833	0.25	-1.430081
29.729000	0.25	-1.387766
29.733167	0.25	-1.375721
29.737333	0.25	-1.363070
29.741500	0.25	-1.350284
29.745667	0.25	-1.328688
29.749833	0.25	-1.318253
29.754000	0.25	-1.299489
29.758167	0.25	-1.296585
29.762333	0.25	-1.292650
29.766500	0.25	-1.270987
29.770667	0.25	-1.261277
29.774833	0.25	-1.231526
29.779000	0.25	-1.215492
29.783167	0.25	-1.210837
29.787333	0.25	-1.185711
29.791500	0.25	-1.185930
29.795667	0.25	-1.151660
29.799833	0.25	-1.152431
29.804000	0.25	-1.130495
29.808167	0.25	-1.111191
29.812333	0.25	-1.107895
29.816500	0.25	-1.088409
29.820667	0.25	-1.082583
29.824833	0.25	-1.056424
29.829000	0.25	-1.064790
29.833167	0.25	-1.048234
29.837333	0.25	-1.031270
29.841500	0.25	-1.024393
29.845667	0.25	-1.011273
29.849833	0.25	-0.994650
29.854000	0.25	-0.974922
29.858167	0.25	-0.941841
29.862333	0.25	-0.958361
29.866500	0.25	-0.915635
29.870667	0.25	-0.926445
29.874833	0.25	-0.903629
29.879000	0.25	-0.894459
29.883167	0.25	-0.892442
29.887333	0.25	-0.856243
29.891500	0.25	-0.864810
29.895667	0.25	-0.851451
29.899833	0.25	-0.845755
29.904000	0.25	-0.835397
29.908167	0.25	-0.805095
29.912333	0.25	-0.787766
29.916500	0.25	-0.781417
29.920667	0.25	-0.766281
29.924833	0.25	-0.752945
29.929000	0.25	-0.761232
29.933167	0.25	-0.745118
29.937333	0.25	-0.728472
29.941500	0.25	-0.708780
29.945667	0.25	-0.696208
29.949833	0.25	-0.679174
29.954000	0.25	-0.674817
29.958167	0.25	-0.670496
29.962333	0.25	-0.657930
29.966500	0.25	-0.653770
29.970667	0.25	-0.648558
29.974833	0.25	-0.621798
29.979000	0.25	-0.599167
29.983167	0.25	-0.602099
29.987333	0.25	-0.585984
29.991500	0.25	-0.586799
29.995667	0.25	-0.577245
29.999833	0.25	-0.550059
30.004000	0.25	-0.545889
```
