## Supplementary material for "Rhizobial enzyme reveals pH-driven catalytic switching and ʟ-amino acid incorporation by ʟ,ᴅ-transpeptidases": File S3. Julia Notebook: pLemo + LdtD (2000 uM) 2_15_UV_VIS_1.txt

```
URL	chrom://desktop-8dojj41/ChromeleonLocal/Brooks/2026-02-22 Raj's LdtD %2B Rhamnose Gradient.seq/701.smp/UV_VIS_1.channel/UV_VIS_1.chm
Channel	UV_VIS_1

Injection Information:
Data Vault	ChromeleonLocal
Sequence	2026-02-22 Raj's LdtD + Rhamnose Gradient
Name	pLemo + LdtD (2000 uM) 2
Number	15
Position	RB8
Comment	
Processing Method	Minimal labelling
Instrument Method	Rhizobium vv520ul HypersilGold aQ 300ul
Type	Unknown
Status	Finished
Inject Time	23/02/2026 06:52:43 +00:00
Volume (µl)	30.000
Dilution Factor	1.0000
Weight	1.0000

Chromatogram Data Information:
Time Min. (min)	0.004000
Time Max. (min)	30.004000
Data Points	7201
Detector	UV
Generating Data System	Chromeleon 7.2.10.24543
Exporting Data System	Chromeleon 7.2.10.0
Operator	Instrument Controller
Signal Quantity	Absorbance
Signal Unit	mAU
Signal Min.	-627.632915
Signal Max.	5,000.000000
Channel	UV_VIS_1
Driver Name	VWD3000.dll
Channel Type	Evaluation
Min. Step (s)	0.25
Max. Step (s)	0.25
Average Step (s)	0.25

Signal Parameter Information:
Signal Info	WVL:202 nm

Chromatogram Data:
Time (min)	Step (s)	Value (mAU)
0.004000	n.a.	2.032015
0.008167	0.25	2.027159
0.012333	0.25	2.038848
0.016500	0.25	2.023971
0.020667	0.25	2.025063
0.024833	0.25	2.032348
0.029000	0.25	2.033856
0.033167	0.25	2.037463
0.037333	0.25	2.058769
0.041500	0.25	2.060178
0.045667	0.25	2.063076
0.049833	0.25	2.086629
0.054000	0.25	2.100335
0.058167	0.25	2.080361
0.062333	0.25	2.088623
0.066500	0.25	2.104976
0.070667	0.25	2.112750
0.074833	0.25	2.107366
0.079000	0.25	2.129665
0.083167	0.25	2.137719
0.087333	0.25	2.130932
0.091500	0.25	2.140842
0.095667	0.25	2.130393
0.099833	0.25	2.147846
0.104000	0.25	2.150132
0.108167	0.25	2.144849
0.112333	0.25	2.142061
0.116500	0.25	2.172701
0.120667	0.25	2.173971
0.124833	0.25	2.166765
0.129000	0.25	2.163990
0.133167	0.25	2.170078
0.137333	0.25	2.172627
0.141500	0.25	2.181411
0.145667	0.25	2.193011
0.149833	0.25	2.186435
0.154000	0.25	2.198327
0.158167	0.25	2.210825
0.162333	0.25	2.210447
0.166500	0.25	2.226824
0.170667	0.25	2.226918
0.174833	0.25	2.227862
0.179000	0.25	2.239519
0.183167	0.25	2.230746
0.187333	0.25	2.247368
0.191500	0.25	2.247694
0.195667	0.25	2.267124
0.199833	0.25	2.246808
0.204000	0.25	2.265622
0.208167	0.25	2.266188
0.212333	0.25	2.284556
0.216500	0.25	2.292652
0.220667	0.25	2.293201
0.224833	0.25	2.309343
0.229000	0.25	2.300547
0.233167	0.25	2.311518
0.237333	0.25	2.316301
0.241500	0.25	2.322498
0.245667	0.25	2.327009
0.249833	0.25	2.336613
0.254000	0.25	2.335054
0.258167	0.25	2.350855
0.262333	0.25	2.341301
0.266500	0.25	2.352927
0.270667	0.25	2.365087
0.274833	0.25	2.378007
0.279000	0.25	2.385283
0.283167	0.25	2.380407
0.287333	0.25	2.364885
0.291500	0.25	2.385202
0.295667	0.25	2.380405
0.299833	0.25	2.391193
0.304000	0.25	2.414704
0.308167	0.25	2.394944
0.312333	0.25	2.412247
0.316500	0.25	2.397048
0.320667	0.25	2.407403
0.324833	0.25	2.421116
0.329000	0.25	2.421265
0.333167	0.25	2.417171
0.337333	0.25	2.445175
0.341500	0.25	2.429658
0.345667	0.25	2.429056
0.349833	0.25	2.450576
0.354000	0.25	2.459612
0.358167	0.25	2.453349
0.362333	0.25	2.465713
0.366500	0.25	2.482120
0.370667	0.25	2.486896
0.374833	0.25	2.502560
0.379000	0.25	2.495540
0.383167	0.25	2.501287
0.387333	0.25	2.517511
0.391500	0.25	2.506807
0.395667	0.25	2.514797
0.399833	0.25	2.523708
0.404000	0.25	2.528083
0.408167	0.25	2.533006
0.412333	0.25	2.536074
0.416500	0.25	2.537451
0.420667	0.25	2.558854
0.424833	0.25	2.530026
0.429000	0.25	2.556912
0.433167	0.25	2.550203
0.437333	0.25	2.557224
0.441500	0.25	2.571131
0.445667	0.25	2.555880
0.449833	0.25	2.579513
0.454000	0.25	2.578795
0.458167	0.25	2.574160
0.462333	0.25	2.578413
0.466500	0.25	2.581273
0.470667	0.25	2.598185
0.474833	0.25	2.581026
0.479000	0.25	2.600703
0.483167	0.25	2.598323
0.487333	0.25	2.602735
0.491500	0.25	2.605966
0.495667	0.25	2.610833
0.499833	0.25	2.610343
0.504000	0.25	2.619104
0.508167	0.25	2.632759
0.512333	0.25	2.630904
0.516500	0.25	2.636353
0.520667	0.25	2.634139
0.524833	0.25	2.662384
0.529000	0.25	2.650326
0.533167	0.25	2.653218
0.537333	0.25	2.678317
0.541500	0.25	2.670229
0.545667	0.25	2.692147
0.549833	0.25	2.673647
0.554000	0.25	2.681355
0.558167	0.25	2.665018
0.562333	0.25	2.676362
0.566500	0.25	2.688854
0.570667	0.25	2.690319
0.574833	0.25	2.683208
0.579000	0.25	2.661154
0.583167	0.25	2.624310
0.587333	0.25	2.599334
0.591500	0.25	2.536402
0.595667	0.25	2.412069
0.599833	0.25	2.257138
0.604000	0.25	2.073530
0.608167	0.25	1.844906
0.612333	0.25	1.602623
0.616500	0.25	1.316155
0.620667	0.25	1.023325
0.624833	0.25	0.717581
0.629000	0.25	0.446139
0.633167	0.25	0.164540
0.637333	0.25	-0.099485
0.641500	0.25	-0.322338
0.645667	0.25	-0.517154
0.649833	0.25	-0.671091
0.654000	0.25	-0.830253
0.658167	0.25	-0.944609
0.662333	0.25	-1.053931
0.666500	0.25	-1.144854
0.670667	0.25	-1.210764
0.674833	0.25	-1.261811
0.679000	0.25	-1.302806
0.683167	0.25	-1.334195
0.687333	0.25	-1.369860
0.691500	0.25	-1.392463
0.695667	0.25	-1.400871
0.699833	0.25	-1.434814
0.704000	0.25	-1.436489
0.708167	0.25	-1.426573
0.712333	0.25	-1.430395
0.716500	0.25	-1.441790
0.720667	0.25	-1.445873
0.724833	0.25	-1.442197
0.729000	0.25	-1.449201
0.733167	0.25	-1.428738
0.737333	0.25	-1.412232
0.741500	0.25	-1.413875
0.745667	0.25	-1.403784
0.749833	0.25	-1.405123
0.754000	0.25	-1.385179
0.758167	0.25	-1.394760
0.762333	0.25	-1.378582
0.766500	0.25	-1.359775
0.770667	0.25	-1.351594
0.774833	0.25	-1.322599
0.779000	0.25	-1.322408
0.783167	0.25	-1.310059
0.787333	0.25	-1.309483
0.791500	0.25	-1.303435
0.795667	0.25	-1.272493
0.799833	0.25	-1.267947
0.804000	0.25	-1.258659
0.808167	0.25	-1.242522
0.812333	0.25	-1.238194
0.816500	0.25	-1.226180
0.820667	0.25	-1.216389
0.824833	0.25	-1.212098
0.829000	0.25	-1.180071
0.833167	0.25	-1.160273
0.837333	0.25	-1.167976
0.841500	0.25	-1.150350
0.845667	0.25	-1.137235
0.849833	0.25	-1.108961
0.854000	0.25	-1.118510
0.858167	0.25	-1.101510
0.862333	0.25	-1.096317
0.866500	0.25	-1.064651
0.870667	0.25	-1.053645
0.874833	0.25	-1.048018
0.879000	0.25	-1.027723
0.883167	0.25	-1.019859
0.887333	0.25	-0.993490
0.891500	0.25	-0.978280
0.895667	0.25	-0.968030
0.899833	0.25	-0.953440
0.904000	0.25	-0.937638
0.908167	0.25	-0.923578
0.912333	0.25	-0.897592
0.916500	0.25	-0.890301
0.920667	0.25	-0.886978
0.924833	0.25	-0.878041
0.929000	0.25	-0.856715
0.933167	0.25	-0.837588
0.937333	0.25	-0.834338
0.941500	0.25	-0.803514
0.945667	0.25	-0.787567
0.949833	0.25	-0.785808
0.954000	0.25	-0.752157
0.958167	0.25	-0.743098
0.962333	0.25	-0.726620
0.966500	0.25	-0.692448
0.970667	0.25	-0.671456
0.974833	0.25	-0.644780
0.979000	0.25	-0.624639
0.983167	0.25	-0.601065
0.987333	0.25	-0.551615
0.991500	0.25	-0.518394
0.995667	0.25	-0.438717
0.999833	0.25	-0.333078
1.004000	0.25	-0.216370
1.008167	0.25	-0.078892
1.012333	0.25	0.108014
1.016500	0.25	0.334095
1.020667	0.25	0.570669
1.024833	0.25	0.858777
1.029000	0.25	1.177341
1.033167	0.25	1.521985
1.037333	0.25	1.901939
1.041500	0.25	2.288940
1.045667	0.25	2.693871
1.049833	0.25	3.096468
1.054000	0.25	3.527591
1.058167	0.25	3.954501
1.062333	0.25	4.414141
1.066500	0.25	4.853387
1.070667	0.25	5.292577
1.074833	0.25	5.745737
1.079000	0.25	6.131560
1.083167	0.25	6.520142
1.087333	0.25	6.869494
1.091500	0.25	7.211087
1.095667	0.25	7.519584
1.099833	0.25	7.843565
1.104000	0.25	8.127849
1.108167	0.25	8.470081
1.112333	0.25	8.927169
1.116500	0.25	9.622477
1.120667	0.25	10.816563
1.124833	0.25	12.837299
1.129000	0.25	16.202728
1.133167	0.25	21.330407
1.137333	0.25	28.618032
1.141500	0.25	38.424832
1.145667	0.25	51.288417
1.149833	0.25	67.871286
1.154000	0.25	89.030243
1.158167	0.25	115.687954
1.162333	0.25	148.272912
1.166500	0.25	186.282278
1.170667	0.25	228.460257
1.174833	0.25	272.110439
1.179000	0.25	313.177559
1.183167	0.25	347.081788
1.187333	0.25	370.067084
1.191500	0.25	379.899402
1.195667	0.25	376.770670
1.199833	0.25	362.099260
1.204000	0.25	338.338630
1.208167	0.25	308.991049
1.212333	0.25	277.077328
1.216500	0.25	245.032157
1.220667	0.25	214.279250
1.224833	0.25	185.774339
1.229000	0.25	159.934306
1.233167	0.25	136.995219
1.237333	0.25	116.954959
1.241500	0.25	99.714677
1.245667	0.25	85.192530
1.249833	0.25	73.133190
1.254000	0.25	63.353880
1.258167	0.25	55.602749
1.262333	0.25	49.549567
1.266500	0.25	44.955745
1.270667	0.25	41.551623
1.274833	0.25	39.149501
1.279000	0.25	37.629352
1.283167	0.25	36.767584
1.287333	0.25	36.483208
1.291500	0.25	36.764358
1.295667	0.25	37.594325
1.299833	0.25	38.977870
1.304000	0.25	40.829024
1.308167	0.25	43.122062
1.312333	0.25	45.803290
1.316500	0.25	48.762448
1.320667	0.25	51.974762
1.324833	0.25	55.350112
1.329000	0.25	58.975450
1.333167	0.25	62.821058
1.337333	0.25	66.851364
1.341500	0.25	71.102598
1.345667	0.25	75.683235
1.349833	0.25	80.485117
1.354000	0.25	85.212629
1.358167	0.25	89.329504
1.362333	0.25	92.361071
1.366500	0.25	93.704398
1.370667	0.25	92.464864
1.374833	0.25	87.596364
1.379000	0.25	77.916528
1.383167	0.25	62.283946
1.387333	0.25	39.859741
1.391500	0.25	10.183398
1.395667	0.25	-26.655631
1.399833	0.25	-70.040781
1.404000	0.25	-118.767953
1.408167	0.25	-171.358961
1.412333	0.25	-226.018929
1.416500	0.25	-281.034252
1.420667	0.25	-334.738885
1.424833	0.25	-385.768554
1.429000	0.25	-433.080482
1.433167	0.25	-475.878113
1.437333	0.25	-513.636319
1.441500	0.25	-546.012263
1.445667	0.25	-572.857517
1.449833	0.25	-594.180900
1.454000	0.25	-610.110073
1.458167	0.25	-620.841722
1.462333	0.25	-626.597475
1.466500	0.25	-627.632915
1.470667	0.25	-624.222627
1.474833	0.25	-616.660066
1.479000	0.25	-605.270220
1.483167	0.25	-590.395162
1.487333	0.25	-572.461256
1.491500	0.25	-551.865349
1.495667	0.25	-529.022126
1.499833	0.25	-504.392162
1.504000	0.25	-478.393304
1.508167	0.25	-451.410940
1.512333	0.25	-423.812442
1.516500	0.25	-395.927512
1.520667	0.25	-368.052172
1.524833	0.25	-340.411034
1.529000	0.25	-313.208884
1.533167	0.25	-286.626501
1.537333	0.25	-260.808621
1.541500	0.25	-235.855968
1.545667	0.25	-211.905111
1.549833	0.25	-189.030301
1.554000	0.25	-167.339561
1.558167	0.25	-146.847231
1.562333	0.25	-127.599984
1.566500	0.25	-109.611704
1.570667	0.25	-92.907416
1.574833	0.25	-77.433376
1.579000	0.25	-63.164863
1.583167	0.25	-50.105224
1.587333	0.25	-38.132624
1.591500	0.25	-27.218707
1.595667	0.25	-17.296350
1.599833	0.25	-8.338159
1.604000	0.25	-0.247681
1.608167	0.25	7.039300
1.612333	0.25	13.530297
1.616500	0.25	19.319707
1.620667	0.25	24.430370
1.624833	0.25	28.954149
1.629000	0.25	32.969422
1.633167	0.25	36.529681
1.637333	0.25	39.674335
1.641500	0.25	42.454575
1.645667	0.25	44.942209
1.649833	0.25	47.159280
1.654000	0.25	49.160559
1.658167	0.25	50.963799
1.662333	0.25	52.562084
1.666500	0.25	53.987185
1.670667	0.25	55.191325
1.674833	0.25	56.222314
1.679000	0.25	57.026684
1.683167	0.25	57.642995
1.687333	0.25	58.057074
1.691500	0.25	58.343971
1.695667	0.25	58.507335
1.699833	0.25	58.570849
1.704000	0.25	58.566041
1.708167	0.25	58.492170
1.712333	0.25	58.370121
1.716500	0.25	58.204894
1.720667	0.25	58.022013
1.724833	0.25	57.846646
1.729000	0.25	57.752746
1.733167	0.25	57.729089
1.737333	0.25	57.797943
1.741500	0.25	58.002445
1.745667	0.25	58.277969
1.749833	0.25	58.590980
1.754000	0.25	58.880579
1.758167	0.25	59.077087
1.762333	0.25	59.153896
1.766500	0.25	59.073215
1.770667	0.25	58.816873
1.774833	0.25	58.383338
1.779000	0.25	57.801165
1.783167	0.25	57.094289
1.787333	0.25	56.284192
1.791500	0.25	55.385433
1.795667	0.25	54.435686
1.799833	0.25	53.432060
1.804000	0.25	52.419248
1.808167	0.25	51.401174
1.812333	0.25	50.398530
1.816500	0.25	49.483629
1.820667	0.25	48.633687
1.824833	0.25	47.917466
1.829000	0.25	47.394120
1.833167	0.25	47.085049
1.837333	0.25	46.975419
1.841500	0.25	47.087024
1.845667	0.25	47.309152
1.849833	0.25	47.627049
1.854000	0.25	47.990789
1.858167	0.25	48.316337
1.862333	0.25	48.643896
1.866500	0.25	48.963326
1.870667	0.25	49.261567
1.874833	0.25	49.611421
1.879000	0.25	50.072047
1.883167	0.25	50.695638
1.887333	0.25	51.519338
1.891500	0.25	52.555884
1.895667	0.25	53.752611
1.899833	0.25	55.094215
1.904000	0.25	56.535522
1.908167	0.25	58.017303
1.912333	0.25	59.529919
1.916500	0.25	61.053765
1.920667	0.25	62.592975
1.924833	0.25	64.157504
1.929000	0.25	65.802226
1.933167	0.25	67.664558
1.937333	0.25	69.938243
1.941500	0.25	72.927192
1.945667	0.25	76.670526
1.949833	0.25	80.871823
1.954000	0.25	84.988097
1.958167	0.25	88.424430
1.962333	0.25	90.593199
1.966500	0.25	91.182575
1.970667	0.25	90.214112
1.974833	0.25	87.851126
1.979000	0.25	84.457109
1.983167	0.25	80.442706
1.987333	0.25	76.125235
1.991500	0.25	71.751628
1.995667	0.25	67.515064
1.999833	0.25	63.523008
2.004000	0.25	59.872566
2.008167	0.25	56.556210
2.012333	0.25	53.599672
2.016500	0.25	50.986581
2.020667	0.25	48.725752
2.024833	0.25	46.771954
2.029000	0.25	45.157434
2.033167	0.25	43.846468
2.037333	0.25	42.794031
2.041500	0.25	41.987558
2.045667	0.25	41.395277
2.049833	0.25	41.020656
2.054000	0.25	40.857873
2.058167	0.25	40.908267
2.062333	0.25	41.143912
2.066500	0.25	41.565985
2.070667	0.25	42.154641
2.074833	0.25	42.848571
2.079000	0.25	43.620890
2.083167	0.25	44.394434
2.087333	0.25	45.106007
2.091500	0.25	45.732719
2.095667	0.25	46.207326
2.099833	0.25	46.567273
2.104000	0.25	46.771382
2.108167	0.25	46.851849
2.112333	0.25	46.803839
2.116500	0.25	46.636444
2.120667	0.25	46.346695
2.124833	0.25	45.959013
2.129000	0.25	45.470270
2.133167	0.25	44.910089
2.137333	0.25	44.294993
2.141500	0.25	43.610385
2.145667	0.25	42.899442
2.149833	0.25	42.196534
2.154000	0.25	41.522184
2.158167	0.25	40.885115
2.162333	0.25	40.309065
2.166500	0.25	39.802875
2.170667	0.25	39.409123
2.174833	0.25	39.155982
2.179000	0.25	39.069310
2.183167	0.25	39.187477
2.187333	0.25	39.520539
2.191500	0.25	40.059268
2.195667	0.25	40.832982
2.199833	0.25	41.751605
2.204000	0.25	42.840054
2.208167	0.25	44.029330
2.212333	0.25	45.248439
2.216500	0.25	46.444549
2.220667	0.25	47.576204
2.224833	0.25	48.563738
2.229000	0.25	49.400024
2.233167	0.25	50.040264
2.237333	0.25	50.460978
2.241500	0.25	50.708556
2.245667	0.25	50.728182
2.249833	0.25	50.554493
2.254000	0.25	50.229120
2.258167	0.25	49.705822
2.262333	0.25	49.081762
2.266500	0.25	48.333404
2.270667	0.25	47.534133
2.274833	0.25	46.725456
2.279000	0.25	45.887786
2.283167	0.25	45.103913
2.287333	0.25	44.415301
2.291500	0.25	43.817774
2.295667	0.25	43.308429
2.299833	0.25	42.896370
2.304000	0.25	42.590809
2.308167	0.25	42.302106
2.312333	0.25	42.051343
2.316500	0.25	41.813939
2.320667	0.25	41.569251
2.324833	0.25	41.297068
2.329000	0.25	41.048188
2.333167	0.25	40.795539
2.337333	0.25	40.549198
2.341500	0.25	40.330539
2.345667	0.25	40.135113
2.349833	0.25	39.959707
2.354000	0.25	39.814262
2.358167	0.25	39.651136
2.362333	0.25	39.506639
2.366500	0.25	39.325527
2.370667	0.25	39.109927
2.374833	0.25	38.827270
2.379000	0.25	38.496264
2.383167	0.25	38.121191
2.387333	0.25	37.664490
2.391500	0.25	37.150367
2.395667	0.25	36.605902
2.399833	0.25	36.029191
2.404000	0.25	35.456184
2.408167	0.25	34.857530
2.412333	0.25	34.288777
2.416500	0.25	33.713204
2.420667	0.25	33.185010
2.424833	0.25	32.690481
2.429000	0.25	32.204156
2.433167	0.25	31.750231
2.437333	0.25	31.346657
2.441500	0.25	31.026721
2.445667	0.25	30.741365
2.449833	0.25	30.553539
2.454000	0.25	30.435546
2.458167	0.25	30.426407
2.462333	0.25	30.478464
2.466500	0.25	30.626302
2.470667	0.25	30.859239
2.474833	0.25	31.226341
2.479000	0.25	31.679593
2.483167	0.25	32.290409
2.487333	0.25	33.071461
2.491500	0.25	34.047828
2.495667	0.25	35.362906
2.499833	0.25	37.087357
2.504000	0.25	39.275583
2.508167	0.25	41.986183
2.512333	0.25	45.158568
2.516500	0.25	48.725544
2.520667	0.25	52.517993
2.524833	0.25	56.337756
2.529000	0.25	60.035069
2.533167	0.25	63.513370
2.537333	0.25	66.717952
2.541500	0.25	69.797676
2.545667	0.25	72.984411
2.549833	0.25	76.671238
2.554000	0.25	81.513600
2.558167	0.25	88.199469
2.562333	0.25	97.392919
2.566500	0.25	109.530111
2.570667	0.25	124.667582
2.574833	0.25	142.356440
2.579000	0.25	161.814830
2.583167	0.25	181.919486
2.587333	0.25	201.580241
2.591500	0.25	219.758846
2.595667	0.25	235.693644
2.599833	0.25	248.811691
2.604000	0.25	258.886328
2.608167	0.25	265.795041
2.612333	0.25	269.739634
2.616500	0.25	270.907107
2.620667	0.25	269.570260
2.624833	0.25	266.152220
2.629000	0.25	260.950849
2.633167	0.25	254.308986
2.637333	0.25	246.564641
2.641500	0.25	238.040893
2.645667	0.25	228.894007
2.649833	0.25	219.426682
2.654000	0.25	209.786821
2.658167	0.25	200.131143
2.662333	0.25	190.572852
2.666500	0.25	181.176886
2.670667	0.25	172.027395
2.674833	0.25	163.200330
2.679000	0.25	154.677513
2.683167	0.25	146.476981
2.687333	0.25	138.639366
2.691500	0.25	131.162183
2.695667	0.25	124.006919
2.699833	0.25	117.175552
2.704000	0.25	110.702474
2.708167	0.25	104.528630
2.712333	0.25	98.658582
2.716500	0.25	93.130519
2.720667	0.25	87.905025
2.724833	0.25	82.988504
2.729000	0.25	78.352618
2.733167	0.25	74.038778
2.737333	0.25	70.024855
2.741500	0.25	66.315863
2.745667	0.25	62.865145
2.749833	0.25	59.705232
2.754000	0.25	56.785469
2.758167	0.25	54.144038
2.762333	0.25	51.729841
2.766500	0.25	49.540080
2.770667	0.25	47.559081
2.774833	0.25	45.746189
2.779000	0.25	44.145938
2.783167	0.25	42.719705
2.787333	0.25	41.494319
2.791500	0.25	40.456969
2.795667	0.25	39.585301
2.799833	0.25	38.933958
2.804000	0.25	38.474040
2.808167	0.25	38.203837
2.812333	0.25	38.106267
2.816500	0.25	38.132052
2.820667	0.25	38.293332
2.824833	0.25	38.496843
2.829000	0.25	38.694132
2.833167	0.25	38.898505
2.837333	0.25	39.038369
2.841500	0.25	39.094808
2.845667	0.25	39.047457
2.849833	0.25	38.954735
2.854000	0.25	38.736288
2.858167	0.25	38.489131
2.862333	0.25	38.216438
2.866500	0.25	37.929589
2.870667	0.25	37.663273
2.874833	0.25	37.404933
2.879000	0.25	37.223947
2.883167	0.25	37.095990
2.887333	0.25	37.085245
2.891500	0.25	37.135169
2.895667	0.25	37.240751
2.899833	0.25	37.412157
2.904000	0.25	37.608247
2.908167	0.25	37.753381
2.912333	0.25	37.856797
2.916500	0.25	37.870630
2.920667	0.25	37.759310
2.924833	0.25	37.515219
2.929000	0.25	37.169510
2.933167	0.25	36.679920
2.937333	0.25	36.100452
2.941500	0.25	35.437533
2.945667	0.25	34.749990
2.949833	0.25	34.019398
2.954000	0.25	33.274571
2.958167	0.25	32.557352
2.962333	0.25	31.862502
2.966500	0.25	31.209616
2.970667	0.25	30.593672
2.974833	0.25	30.021486
2.979000	0.25	29.520099
2.983167	0.25	29.050036
2.987333	0.25	28.669843
2.991500	0.25	28.300158
2.995667	0.25	27.964939
2.999833	0.25	27.664285
3.004000	0.25	27.402520
3.008167	0.25	27.181250
3.012333	0.25	26.951406
3.016500	0.25	26.759111
3.020667	0.25	26.609503
3.024833	0.25	26.486542
3.029000	0.25	26.391224
3.033167	0.25	26.346697
3.037333	0.25	26.330496
3.041500	0.25	26.390234
3.045667	0.25	26.527635
3.049833	0.25	26.729312
3.054000	0.25	27.003460
3.058167	0.25	27.343651
3.062333	0.25	27.758707
3.066500	0.25	28.280656
3.070667	0.25	28.886833
3.074833	0.25	29.551053
3.079000	0.25	30.320341
3.083167	0.25	31.160727
3.087333	0.25	32.081344
3.091500	0.25	33.027870
3.095667	0.25	34.025398
3.099833	0.25	35.000945
3.104000	0.25	35.920534
3.108167	0.25	36.784535
3.112333	0.25	37.518149
3.116500	0.25	38.106733
3.120667	0.25	38.564936
3.124833	0.25	38.851730
3.129000	0.25	38.959902
3.133167	0.25	38.874823
3.137333	0.25	38.637605
3.141500	0.25	38.243166
3.145667	0.25	37.713142
3.149833	0.25	37.063179
3.154000	0.25	36.348655
3.158167	0.25	35.585028
3.162333	0.25	34.764084
3.166500	0.25	33.951849
3.170667	0.25	33.134841
3.174833	0.25	32.361108
3.179000	0.25	31.615501
3.183167	0.25	30.914696
3.187333	0.25	30.297526
3.191500	0.25	29.732234
3.195667	0.25	29.239588
3.199833	0.25	28.778293
3.204000	0.25	28.406312
3.208167	0.25	28.075949
3.212333	0.25	27.804401
3.216500	0.25	27.578153
3.220667	0.25	27.388017
3.224833	0.25	27.228693
3.229000	0.25	27.099171
3.233167	0.25	27.010266
3.237333	0.25	26.918571
3.241500	0.25	26.889214
3.245667	0.25	26.837629
3.249833	0.25	26.838888
3.254000	0.25	26.844687
3.258167	0.25	26.846566
3.262333	0.25	26.866333
3.266500	0.25	26.893417
3.270667	0.25	26.925183
3.274833	0.25	26.984064
3.279000	0.25	27.045672
3.283167	0.25	27.081127
3.287333	0.25	27.115435
3.291500	0.25	27.163396
3.295667	0.25	27.192083
3.299833	0.25	27.194738
3.304000	0.25	27.178675
3.308167	0.25	27.183256
3.312333	0.25	27.167600
3.316500	0.25	27.149289
3.320667	0.25	27.139493
3.324833	0.25	27.114233
3.329000	0.25	27.121890
3.333167	0.25	27.149276
3.337333	0.25	27.206323
3.341500	0.25	27.261257
3.345667	0.25	27.371803
3.349833	0.25	27.508700
3.354000	0.25	27.636356
3.358167	0.25	27.787654
3.362333	0.25	27.956039
3.366500	0.25	28.100710
3.370667	0.25	28.245559
3.374833	0.25	28.389858
3.379000	0.25	28.517486
3.383167	0.25	28.622558
3.387333	0.25	28.719292
3.391500	0.25	28.803292
3.395667	0.25	28.867770
3.399833	0.25	28.919104
3.404000	0.25	28.943069
3.408167	0.25	28.970527
3.412333	0.25	28.963908
3.416500	0.25	28.936376
3.420667	0.25	28.883897
3.424833	0.25	28.804215
3.429000	0.25	28.665655
3.433167	0.25	28.478022
3.437333	0.25	28.238477
3.441500	0.25	27.981242
3.445667	0.25	27.665369
3.449833	0.25	27.351853
3.454000	0.25	26.985901
3.458167	0.25	26.630210
3.462333	0.25	26.228908
3.466500	0.25	25.858723
3.470667	0.25	25.454538
3.474833	0.25	25.113119
3.479000	0.25	24.754798
3.483167	0.25	24.396778
3.487333	0.25	24.084353
3.491500	0.25	23.808586
3.495667	0.25	23.546724
3.499833	0.25	23.331280
3.504000	0.25	23.186993
3.508167	0.25	23.073124
3.512333	0.25	23.029586
3.516500	0.25	23.022014
3.520667	0.25	23.064260
3.524833	0.25	23.163540
3.529000	0.25	23.319034
3.533167	0.25	23.537418
3.537333	0.25	23.800197
3.541500	0.25	24.123132
3.545667	0.25	24.458800
3.549833	0.25	24.884011
3.554000	0.25	25.316836
3.558167	0.25	25.800705
3.562333	0.25	26.325969
3.566500	0.25	26.865677
3.570667	0.25	27.424344
3.574833	0.25	28.007393
3.579000	0.25	28.567233
3.583167	0.25	29.130350
3.587333	0.25	29.705836
3.591500	0.25	30.273713
3.595667	0.25	30.841521
3.599833	0.25	31.426771
3.604000	0.25	32.031630
3.608167	0.25	32.674669
3.612333	0.25	33.371859
3.616500	0.25	34.126644
3.620667	0.25	34.952958
3.624833	0.25	35.842355
3.629000	0.25	36.800948
3.633167	0.25	37.802543
3.637333	0.25	38.838292
3.641500	0.25	39.942601
3.645667	0.25	41.037773
3.649833	0.25	42.147052
3.654000	0.25	43.221557
3.658167	0.25	44.274450
3.662333	0.25	45.274776
3.666500	0.25	46.199400
3.670667	0.25	47.035930
3.674833	0.25	47.803938
3.679000	0.25	48.448776
3.683167	0.25	48.994788
3.687333	0.25	49.409143
3.691500	0.25	49.676243
3.695667	0.25	49.826202
3.699833	0.25	49.845655
3.704000	0.25	49.706410
3.708167	0.25	49.441461
3.712333	0.25	49.023597
3.716500	0.25	48.495611
3.720667	0.25	47.822903
3.724833	0.25	47.040940
3.729000	0.25	46.142710
3.733167	0.25	45.159505
3.737333	0.25	44.082593
3.741500	0.25	42.945438
3.745667	0.25	41.789277
3.749833	0.25	40.573803
3.754000	0.25	39.357199
3.758167	0.25	38.127010
3.762333	0.25	36.923510
3.766500	0.25	35.772307
3.770667	0.25	34.617553
3.774833	0.25	33.524989
3.779000	0.25	32.515453
3.783167	0.25	31.542767
3.787333	0.25	30.648357
3.791500	0.25	29.811788
3.795667	0.25	29.066236
3.799833	0.25	28.394077
3.804000	0.25	27.785303
3.808167	0.25	27.242842
3.812333	0.25	26.776775
3.816500	0.25	26.350502
3.820667	0.25	26.001036
3.824833	0.25	25.657047
3.829000	0.25	25.391045
3.833167	0.25	25.136512
3.837333	0.25	24.922820
3.841500	0.25	24.713824
3.845667	0.25	24.527095
3.849833	0.25	24.359140
3.854000	0.25	24.170959
3.858167	0.25	24.012284
3.862333	0.25	23.857197
3.866500	0.25	23.692578
3.870667	0.25	23.536740
3.874833	0.25	23.335626
3.879000	0.25	23.171643
3.883167	0.25	22.999240
3.887333	0.25	22.833019
3.891500	0.25	22.658953
3.895667	0.25	22.502942
3.899833	0.25	22.361832
3.904000	0.25	22.188221
3.908167	0.25	22.076435
3.912333	0.25	21.964281
3.916500	0.25	21.896295
3.920667	0.25	21.852883
3.924833	0.25	21.846800
3.929000	0.25	21.875434
3.933167	0.25	21.973269
3.937333	0.25	22.136787
3.941500	0.25	22.350400
3.945667	0.25	22.649761
3.949833	0.25	22.995457
3.954000	0.25	23.479999
3.958167	0.25	23.998530
3.962333	0.25	24.619693
3.966500	0.25	25.333198
3.970667	0.25	26.168132
3.974833	0.25	27.127781
3.979000	0.25	28.225057
3.983167	0.25	29.476657
3.987333	0.25	30.914328
3.991500	0.25	32.585418
3.995667	0.25	34.462639
3.999833	0.25	36.629523
4.004000	0.25	39.065607
4.008167	0.25	41.826608
4.012333	0.25	44.958119
4.016500	0.25	48.458323
4.020667	0.25	52.321610
4.024833	0.25	56.592029
4.029000	0.25	61.262117
4.033167	0.25	66.302630
4.037333	0.25	71.717201
4.041500	0.25	77.491562
4.045667	0.25	83.520945
4.049833	0.25	89.805427
4.054000	0.25	96.224957
4.058167	0.25	102.757149
4.062333	0.25	109.309688
4.066500	0.25	115.739633
4.070667	0.25	121.963785
4.074833	0.25	127.913166
4.079000	0.25	133.470794
4.083167	0.25	138.554988
4.087333	0.25	143.052856
4.091500	0.25	146.936075
4.095667	0.25	150.102536
4.099833	0.25	152.543734
4.104000	0.25	154.210463
4.108167	0.25	155.107616
4.112333	0.25	155.238154
4.116500	0.25	154.637654
4.120667	0.25	153.333478
4.124833	0.25	151.336779
4.129000	0.25	148.738664
4.133167	0.25	145.617734
4.137333	0.25	142.014145
4.141500	0.25	137.996483
4.145667	0.25	133.684135
4.149833	0.25	129.109372
4.154000	0.25	124.389892
4.158167	0.25	119.555032
4.162333	0.25	114.663575
4.166500	0.25	109.757521
4.170667	0.25	104.908279
4.174833	0.25	100.191996
4.179000	0.25	95.543154
4.183167	0.25	91.080340
4.187333	0.25	86.762853
4.191500	0.25	82.648743
4.195667	0.25	78.757228
4.199833	0.25	75.016369
4.204000	0.25	71.506784
4.208167	0.25	68.206287
4.212333	0.25	65.124606
4.216500	0.25	62.252523
4.220667	0.25	59.536394
4.224833	0.25	57.045513
4.229000	0.25	54.712212
4.233167	0.25	52.572723
4.237333	0.25	50.622759
4.241500	0.25	48.813297
4.245667	0.25	47.153008
4.249833	0.25	45.647875
4.254000	0.25	44.256225
4.258167	0.25	43.007648
4.262333	0.25	41.870560
4.266500	0.25	40.844098
4.270667	0.25	39.906444
4.274833	0.25	39.070985
4.279000	0.25	38.303894
4.283167	0.25	37.635854
4.287333	0.25	37.010360
4.291500	0.25	36.443422
4.295667	0.25	35.923523
4.299833	0.25	35.479178
4.304000	0.25	35.067512
4.308167	0.25	34.708177
4.312333	0.25	34.404117
4.316500	0.25	34.139003
4.320667	0.25	33.893479
4.324833	0.25	33.693040
4.329000	0.25	33.501529
4.333167	0.25	33.342968
4.337333	0.25	33.178698
4.341500	0.25	33.031723
4.345667	0.25	32.914283
4.349833	0.25	32.763882
4.354000	0.25	32.643431
4.358167	0.25	32.513956
4.362333	0.25	32.411265
4.366500	0.25	32.288248
4.370667	0.25	32.231730
4.374833	0.25	32.185559
4.379000	0.25	32.158695
4.383167	0.25	32.149782
4.387333	0.25	32.180837
4.391500	0.25	32.185896
4.395667	0.25	32.189056
4.399833	0.25	32.151323
4.404000	0.25	32.102626
4.408167	0.25	31.992159
4.412333	0.25	31.857620
4.416500	0.25	31.641679
4.420667	0.25	31.382806
4.424833	0.25	31.073687
4.429000	0.25	30.753330
4.433167	0.25	30.383220
4.437333	0.25	30.009220
4.441500	0.25	29.627122
4.445667	0.25	29.298333
4.449833	0.25	29.029331
4.454000	0.25	28.780655
4.458167	0.25	28.655435
4.462333	0.25	28.614159
4.466500	0.25	28.702400
4.470667	0.25	28.918737
4.474833	0.25	29.273506
4.479000	0.25	29.791690
4.483167	0.25	30.451243
4.487333	0.25	31.310954
4.491500	0.25	32.303037
4.495667	0.25	33.498611
4.499833	0.25	34.885552
4.504000	0.25	36.451320
4.508167	0.25	38.216169
4.512333	0.25	40.159979
4.516500	0.25	42.356280
4.520667	0.25	44.740707
4.524833	0.25	47.380693
4.529000	0.25	50.276805
4.533167	0.25	53.392463
4.537333	0.25	56.798862
4.541500	0.25	60.523127
4.545667	0.25	64.532272
4.549833	0.25	68.856029
4.554000	0.25	73.466374
4.558167	0.25	78.395003
4.562333	0.25	83.567744
4.566500	0.25	88.972871
4.570667	0.25	94.572338
4.574833	0.25	100.291639
4.579000	0.25	106.073921
4.583167	0.25	111.826722
4.587333	0.25	117.474072
4.591500	0.25	122.919043
4.595667	0.25	128.094917
4.599833	0.25	132.904812
4.604000	0.25	137.258490
4.608167	0.25	141.080152
4.612333	0.25	144.402521
4.616500	0.25	147.074217
4.620667	0.25	149.096313
4.624833	0.25	150.484066
4.629000	0.25	151.204248
4.633167	0.25	151.235347
4.637333	0.25	150.676545
4.641500	0.25	149.513389
4.645667	0.25	147.765277
4.649833	0.25	145.540595
4.654000	0.25	142.852407
4.658167	0.25	139.767812
4.662333	0.25	136.333736
4.666500	0.25	132.580467
4.670667	0.25	128.609160
4.674833	0.25	124.478037
4.679000	0.25	120.229788
4.683167	0.25	115.874655
4.687333	0.25	111.513500
4.691500	0.25	107.166030
4.695667	0.25	102.857157
4.699833	0.25	98.687001
4.704000	0.25	94.568071
4.708167	0.25	90.651214
4.712333	0.25	86.897325
4.716500	0.25	83.353266
4.720667	0.25	79.995681
4.724833	0.25	76.902206
4.729000	0.25	74.025232
4.733167	0.25	71.461111
4.737333	0.25	69.105785
4.741500	0.25	66.983174
4.745667	0.25	65.096723
4.749833	0.25	63.436382
4.754000	0.25	61.981140
4.758167	0.25	60.698924
4.762333	0.25	59.588836
4.766500	0.25	58.632116
4.770667	0.25	57.802707
4.774833	0.25	57.083592
4.779000	0.25	56.477752
4.783167	0.25	55.949403
4.787333	0.25	55.464700
4.791500	0.25	55.017411
4.795667	0.25	54.583425
4.799833	0.25	54.125866
4.804000	0.25	53.602863
4.808167	0.25	53.040284
4.812333	0.25	52.408685
4.816500	0.25	51.726847
4.820667	0.25	50.920012
4.824833	0.25	50.063874
4.829000	0.25	49.134337
4.833167	0.25	48.107637
4.837333	0.25	47.051886
4.841500	0.25	45.943993
4.845667	0.25	44.811091
4.849833	0.25	43.649740
4.854000	0.25	42.482437
4.858167	0.25	41.311348
4.862333	0.25	40.166380
4.866500	0.25	39.043997
4.870667	0.25	37.946920
4.874833	0.25	36.904709
4.879000	0.25	35.909706
4.883167	0.25	34.977298
4.887333	0.25	34.106318
4.891500	0.25	33.278766
4.895667	0.25	32.533074
4.899833	0.25	31.866464
4.904000	0.25	31.284669
4.908167	0.25	30.774204
4.912333	0.25	30.347584
4.916500	0.25	30.009684
4.920667	0.25	29.751825
4.924833	0.25	29.630526
4.929000	0.25	29.602180
4.933167	0.25	29.672799
4.937333	0.25	29.877721
4.941500	0.25	30.173004
4.945667	0.25	30.570581
4.949833	0.25	31.061412
4.954000	0.25	31.621763
4.958167	0.25	32.248842
4.962333	0.25	32.924773
4.966500	0.25	33.643333
4.970667	0.25	34.359274
4.974833	0.25	35.169593
4.979000	0.25	36.039551
4.983167	0.25	37.063131
4.987333	0.25	38.299607
4.991500	0.25	39.814143
4.995667	0.25	41.708815
4.999833	0.25	44.099901
5.004000	0.25	47.081165
5.008167	0.25	50.722196
5.012333	0.25	55.118362
5.016500	0.25	60.240815
5.020667	0.25	66.097088
5.024833	0.25	72.498860
5.029000	0.25	79.282279
5.033167	0.25	86.269525
5.037333	0.25	93.189398
5.041500	0.25	99.856189
5.045667	0.25	106.039723
5.049833	0.25	111.625453
5.054000	0.25	116.485243
5.058167	0.25	120.528404
5.062333	0.25	123.749890
5.066500	0.25	126.171947
5.070667	0.25	127.773646
5.074833	0.25	128.667642
5.079000	0.25	128.884824
5.083167	0.25	128.492682
5.087333	0.25	127.528929
5.091500	0.25	126.091272
5.095667	0.25	124.279931
5.099833	0.25	122.107180
5.104000	0.25	119.636381
5.108167	0.25	116.956889
5.112333	0.25	114.118442
5.116500	0.25	111.097096
5.120667	0.25	107.988557
5.124833	0.25	104.846594
5.129000	0.25	101.661906
5.133167	0.25	98.469830
5.137333	0.25	95.285790
5.141500	0.25	92.170950
5.145667	0.25	89.112960
5.149833	0.25	86.090341
5.154000	0.25	83.202721
5.158167	0.25	80.414204
5.162333	0.25	77.712553
5.166500	0.25	75.162359
5.170667	0.25	72.705567
5.174833	0.25	70.385605
5.179000	0.25	68.198544
5.183167	0.25	66.155347
5.187333	0.25	64.233756
5.191500	0.25	62.455965
5.195667	0.25	60.828370
5.199833	0.25	59.322400
5.204000	0.25	57.941221
5.208167	0.25	56.700882
5.212333	0.25	55.573478
5.216500	0.25	54.598042
5.220667	0.25	53.734973
5.224833	0.25	52.982015
5.229000	0.25	52.352677
5.233167	0.25	51.821210
5.237333	0.25	51.392406
5.241500	0.25	51.095618
5.245667	0.25	50.866022
5.249833	0.25	50.734643
5.254000	0.25	50.692164
5.258167	0.25	50.690017
5.262333	0.25	50.761680
5.266500	0.25	50.895220
5.270667	0.25	51.056004
5.274833	0.25	51.230657
5.279000	0.25	51.419851
5.283167	0.25	51.624960
5.287333	0.25	51.792083
5.291500	0.25	51.960034
5.295667	0.25	52.083724
5.299833	0.25	52.154931
5.304000	0.25	52.199211
5.308167	0.25	52.162880
5.312333	0.25	52.130156
5.316500	0.25	52.032103
5.320667	0.25	51.898840
5.324833	0.25	51.698071
5.329000	0.25	51.487816
5.333167	0.25	51.245657
5.337333	0.25	50.967212
5.341500	0.25	50.686506
5.345667	0.25	50.366073
5.349833	0.25	50.043234
5.354000	0.25	49.702677
5.358167	0.25	49.343464
5.362333	0.25	48.975147
5.366500	0.25	48.611651
5.370667	0.25	48.234083
5.374833	0.25	47.861268
5.379000	0.25	47.477508
5.383167	0.25	47.103464
5.387333	0.25	46.728015
5.391500	0.25	46.390572
5.395667	0.25	46.041544
5.399833	0.25	45.720802
5.404000	0.25	45.443209
5.408167	0.25	45.184490
5.412333	0.25	44.980793
5.416500	0.25	44.786015
5.420667	0.25	44.629523
5.424833	0.25	44.557985
5.429000	0.25	44.489441
5.433167	0.25	44.480629
5.437333	0.25	44.495222
5.441500	0.25	44.575270
5.445667	0.25	44.693767
5.449833	0.25	44.848776
5.454000	0.25	45.021173
5.458167	0.25	45.223840
5.462333	0.25	45.479177
5.466500	0.25	45.757495
5.470667	0.25	46.053488
5.474833	0.25	46.370091
5.479000	0.25	46.706793
5.483167	0.25	47.057797
5.487333	0.25	47.444600
5.491500	0.25	47.828968
5.495667	0.25	48.261805
5.499833	0.25	48.722462
5.504000	0.25	49.213146
5.508167	0.25	49.703478
5.512333	0.25	50.226428
5.516500	0.25	50.803336
5.520667	0.25	51.428707
5.524833	0.25	52.091053
5.529000	0.25	52.762293
5.533167	0.25	53.516889
5.537333	0.25	54.311926
5.541500	0.25	55.155399
5.545667	0.25	56.026471
5.549833	0.25	56.956948
5.554000	0.25	57.946333
5.558167	0.25	58.962582
5.562333	0.25	60.022346
5.566500	0.25	61.069146
5.570667	0.25	62.207712
5.574833	0.25	63.328066
5.579000	0.25	64.466934
5.583167	0.25	65.601113
5.587333	0.25	66.742053
5.591500	0.25	67.855024
5.595667	0.25	68.964081
5.599833	0.25	70.035458
5.604000	0.25	71.093903
5.608167	0.25	72.120529
5.612333	0.25	73.127427
5.616500	0.25	74.115471
5.620667	0.25	75.089174
5.624833	0.25	76.050663
5.629000	0.25	77.018120
5.633167	0.25	78.024100
5.637333	0.25	79.057286
5.641500	0.25	80.158000
5.645667	0.25	81.336632
5.649833	0.25	82.650242
5.654000	0.25	84.121873
5.658167	0.25	85.736133
5.662333	0.25	87.605012
5.666500	0.25	89.707940
5.670667	0.25	92.114823
5.674833	0.25	94.848735
5.679000	0.25	97.995985
5.683167	0.25	101.570294
5.687333	0.25	105.642432
5.691500	0.25	110.217637
5.695667	0.25	115.396546
5.699833	0.25	121.215633
5.704000	0.25	127.614502
5.708167	0.25	134.709354
5.712333	0.25	142.460428
5.716500	0.25	150.842630
5.720667	0.25	159.828642
5.724833	0.25	169.379406
5.729000	0.25	179.338078
5.733167	0.25	189.611632
5.737333	0.25	200.036095
5.741500	0.25	210.496045
5.745667	0.25	220.765080
5.749833	0.25	230.686642
5.754000	0.25	240.049130
5.758167	0.25	248.638045
5.762333	0.25	256.311918
5.766500	0.25	262.962096
5.770667	0.25	268.447370
5.774833	0.25	272.691798
5.779000	0.25	275.666428
5.783167	0.25	277.302268
5.787333	0.25	277.688341
5.791500	0.25	276.819960
5.795667	0.25	274.836723
5.799833	0.25	271.733420
5.804000	0.25	267.673254
5.808167	0.25	262.822782
5.812333	0.25	257.218827
5.816500	0.25	251.018232
5.820667	0.25	244.362936
5.824833	0.25	237.343653
5.829000	0.25	230.085836
5.833167	0.25	222.643257
5.837333	0.25	215.131082
5.841500	0.25	207.640218
5.845667	0.25	200.194530
5.849833	0.25	192.855274
5.854000	0.25	185.688057
5.858167	0.25	178.689962
5.862333	0.25	171.934229
5.866500	0.25	165.387352
5.870667	0.25	159.146920
5.874833	0.25	153.108587
5.879000	0.25	147.372002
5.883167	0.25	141.931750
5.887333	0.25	136.787411
5.891500	0.25	131.951352
5.895667	0.25	127.389293
5.899833	0.25	123.142137
5.904000	0.25	119.174496
5.908167	0.25	115.524585
5.912333	0.25	112.156129
5.916500	0.25	109.088434
5.920667	0.25	106.303425
5.924833	0.25	103.752790
5.929000	0.25	101.415882
5.933167	0.25	99.342816
5.937333	0.25	97.472412
5.941500	0.25	95.779990
5.945667	0.25	94.217685
5.949833	0.25	92.845780
5.954000	0.25	91.537090
5.958167	0.25	90.370161
5.962333	0.25	89.272135
5.966500	0.25	88.268223
5.970667	0.25	87.357471
5.974833	0.25	86.519592
5.979000	0.25	85.752694
5.983167	0.25	85.035153
5.987333	0.25	84.392283
5.991500	0.25	83.830056
5.995667	0.25	83.283524
5.999833	0.25	82.749972
6.004000	0.25	82.254225
6.008167	0.25	81.796245
6.012333	0.25	81.317602
6.016500	0.25	80.857340
6.020667	0.25	80.429679
6.024833	0.25	80.023409
6.029000	0.25	79.692546
6.033167	0.25	79.417498
6.037333	0.25	79.219555
6.041500	0.25	79.147346
6.045667	0.25	79.169798
6.049833	0.25	79.387185
6.054000	0.25	79.714142
6.058167	0.25	80.243109
6.062333	0.25	80.924835
6.066500	0.25	81.731518
6.070667	0.25	82.665100
6.074833	0.25	83.613571
6.079000	0.25	84.539760
6.083167	0.25	85.383361
6.087333	0.25	86.108556
6.091500	0.25	86.661714
6.095667	0.25	87.123841
6.099833	0.25	87.379509
6.104000	0.25	87.511071
6.108167	0.25	87.519755
6.112333	0.25	87.533183
6.116500	0.25	87.570543
6.120667	0.25	87.740739
6.124833	0.25	88.180467
6.129000	0.25	88.950411
6.133167	0.25	90.122825
6.137333	0.25	91.824690
6.141500	0.25	93.992785
6.145667	0.25	96.691631
6.149833	0.25	99.794795
6.154000	0.25	103.088505
6.158167	0.25	106.339821
6.162333	0.25	109.268639
6.166500	0.25	111.609064
6.170667	0.25	113.238989
6.174833	0.25	113.980594
6.179000	0.25	113.846726
6.183167	0.25	112.967672
6.187333	0.25	111.426676
6.191500	0.25	109.487390
6.195667	0.25	107.264994
6.199833	0.25	104.947470
6.204000	0.25	102.600105
6.208167	0.25	100.308716
6.212333	0.25	98.103946
6.216500	0.25	96.013737
6.220667	0.25	94.007060
6.224833	0.25	92.145511
6.229000	0.25	90.383808
6.233167	0.25	88.786344
6.237333	0.25	87.372718
6.241500	0.25	86.123330
6.245667	0.25	85.074284
6.249833	0.25	84.267691
6.254000	0.25	83.733631
6.258167	0.25	83.514815
6.262333	0.25	83.565082
6.266500	0.25	83.946997
6.270667	0.25	84.533665
6.274833	0.25	85.336365
6.279000	0.25	86.204693
6.283167	0.25	87.027776
6.287333	0.25	87.677318
6.291500	0.25	88.080035
6.295667	0.25	88.202611
6.299833	0.25	88.037825
6.304000	0.25	87.601915
6.308167	0.25	86.969184
6.312333	0.25	86.234463
6.316500	0.25	85.415360
6.320667	0.25	84.610228
6.324833	0.25	83.888981
6.329000	0.25	83.224296
6.333167	0.25	82.704896
6.337333	0.25	82.392940
6.341500	0.25	82.233976
6.345667	0.25	82.229427
6.349833	0.25	82.355799
6.354000	0.25	82.501022
6.358167	0.25	82.616459
6.362333	0.25	82.650441
6.366500	0.25	82.527180
6.370667	0.25	82.304802
6.374833	0.25	81.947206
6.379000	0.25	81.525134
6.383167	0.25	81.083619
6.387333	0.25	80.686367
6.391500	0.25	80.341680
6.395667	0.25	80.097460
6.399833	0.25	79.938078
6.404000	0.25	79.801523
6.408167	0.25	79.734594
6.412333	0.25	79.716517
6.416500	0.25	79.751667
6.420667	0.25	79.854759
6.424833	0.25	80.121505
6.429000	0.25	80.541069
6.433167	0.25	81.136961
6.437333	0.25	81.935021
6.441500	0.25	82.940966
6.445667	0.25	84.069068
6.449833	0.25	85.278453
6.454000	0.25	86.513043
6.458167	0.25	87.730843
6.462333	0.25	88.823011
6.466500	0.25	89.802128
6.470667	0.25	90.646773
6.474833	0.25	91.294998
6.479000	0.25	91.787325
6.483167	0.25	92.092582
6.487333	0.25	92.275453
6.491500	0.25	92.413753
6.495667	0.25	92.533948
6.499833	0.25	92.752854
6.504000	0.25	93.088559
6.508167	0.25	93.588693
6.512333	0.25	94.255477
6.516500	0.25	95.088738
6.520667	0.25	96.052061
6.524833	0.25	97.120092
6.529000	0.25	98.226602
6.533167	0.25	99.271883
6.537333	0.25	100.153623
6.541500	0.25	100.716276
6.545667	0.25	100.871504
6.549833	0.25	100.584105
6.554000	0.25	99.857619
6.558167	0.25	98.784865
6.562333	0.25	97.510455
6.566500	0.25	96.164774
6.570667	0.25	94.874392
6.574833	0.25	93.751637
6.579000	0.25	92.819338
6.583167	0.25	92.108732
6.587333	0.25	91.575578
6.591500	0.25	91.229796
6.595667	0.25	91.037591
6.599833	0.25	91.024662
6.604000	0.25	91.240344
6.608167	0.25	91.668651
6.612333	0.25	92.292349
6.616500	0.25	93.132157
6.620667	0.25	94.125298
6.624833	0.25	95.167675
6.629000	0.25	96.165207
6.633167	0.25	96.997792
6.637333	0.25	97.589880
6.641500	0.25	97.833617
6.645667	0.25	97.761357
6.649833	0.25	97.247534
6.654000	0.25	96.328008
6.658167	0.25	95.046124
6.662333	0.25	93.459357
6.666500	0.25	91.638490
6.670667	0.25	89.723003
6.674833	0.25	87.874252
6.679000	0.25	86.215870
6.683167	0.25	84.933719
6.687333	0.25	84.287102
6.691500	0.25	84.647145
6.695667	0.25	86.553855
6.699833	0.25	91.089931
6.704000	0.25	100.117204
6.708167	0.25	117.123140
6.712333	0.25	147.820557
6.716500	0.25	200.115887
6.720667	0.25	281.544650
6.724833	0.25	396.215066
6.729000	0.25	541.930314
6.733167	0.25	710.355551
6.737333	0.25	888.804230
6.741500	0.25	1,063.039679
6.745667	0.25	1,220.571148
6.749833	0.25	1,351.923176
6.754000	0.25	1,452.385236
6.758167	0.25	1,519.979172
6.762333	0.25	1,555.649090
6.766500	0.25	1,561.024734
6.770667	0.25	1,539.118917
6.774833	0.25	1,493.973868
6.779000	0.25	1,429.320987
6.783167	0.25	1,350.243659
6.787333	0.25	1,260.735751
6.791500	0.25	1,165.275116
6.795667	0.25	1,067.701515
6.799833	0.25	971.386603
6.804000	0.25	878.735390
6.808167	0.25	791.778761
6.812333	0.25	711.695258
6.816500	0.25	638.892984
6.820667	0.25	573.538556
6.824833	0.25	515.381098
6.829000	0.25	464.039350
6.833167	0.25	418.934859
6.837333	0.25	379.471114
6.841500	0.25	345.260408
6.845667	0.25	315.718601
6.849833	0.25	290.582163
6.854000	0.25	269.387119
6.858167	0.25	251.702026
6.862333	0.25	237.030496
6.866500	0.25	224.805621
6.870667	0.25	214.323651
6.874833	0.25	205.029548
6.879000	0.25	196.346621
6.883167	0.25	187.914467
6.887333	0.25	179.483565
6.891500	0.25	171.052532
6.895667	0.25	162.609419
6.899833	0.25	154.294896
6.904000	0.25	146.160670
6.908167	0.25	138.376407
6.912333	0.25	131.015552
6.916500	0.25	124.118859
6.920667	0.25	117.776855
6.924833	0.25	111.956072
6.929000	0.25	106.676930
6.933167	0.25	101.965842
6.937333	0.25	97.786980
6.941500	0.25	94.092655
6.945667	0.25	90.905867
6.949833	0.25	88.149062
6.954000	0.25	85.804128
6.958167	0.25	83.827436
6.962333	0.25	82.180716
6.966500	0.25	80.776973
6.970667	0.25	79.620839
6.974833	0.25	78.598829
6.979000	0.25	77.744225
6.983167	0.25	76.936312
6.987333	0.25	76.202821
6.991500	0.25	75.554400
6.995667	0.25	74.964414
6.999833	0.25	74.422649
7.004000	0.25	73.953751
7.008167	0.25	73.499730
7.012333	0.25	73.075104
7.016500	0.25	72.648768
7.020667	0.25	72.238909
7.024833	0.25	71.802068
7.029000	0.25	71.374086
7.033167	0.25	70.962504
7.037333	0.25	70.605077
7.041500	0.25	70.316639
7.045667	0.25	70.093463
7.049833	0.25	69.951610
7.054000	0.25	69.873093
7.058167	0.25	69.876825
7.062333	0.25	69.921082
7.066500	0.25	70.049902
7.070667	0.25	70.228762
7.074833	0.25	70.514112
7.079000	0.25	70.810373
7.083167	0.25	71.105603
7.087333	0.25	71.437706
7.091500	0.25	71.741163
7.095667	0.25	71.988149
7.099833	0.25	72.157914
7.104000	0.25	72.259791
7.108167	0.25	72.246695
7.112333	0.25	72.199585
7.116500	0.25	72.049628
7.120667	0.25	71.901956
7.124833	0.25	71.677181
7.129000	0.25	71.481188
7.133167	0.25	71.277743
7.137333	0.25	71.117448
7.141500	0.25	71.051564
7.145667	0.25	71.067236
7.149833	0.25	71.152835
7.154000	0.25	71.355139
7.158167	0.25	71.591240
7.162333	0.25	71.854936
7.166500	0.25	72.118746
7.170667	0.25	72.352414
7.174833	0.25	72.489289
7.179000	0.25	72.576521
7.183167	0.25	72.574629
7.187333	0.25	72.530705
7.191500	0.25	72.471991
7.195667	0.25	72.477133
7.199833	0.25	72.562334
7.204000	0.25	72.810083
7.208167	0.25	73.298691
7.212333	0.25	74.078697
7.216500	0.25	75.160578
7.220667	0.25	76.659846
7.224833	0.25	78.615600
7.229000	0.25	81.122069
7.233167	0.25	84.208539
7.237333	0.25	87.920299
7.241500	0.25	92.198050
7.245667	0.25	96.921872
7.249833	0.25	101.873683
7.254000	0.25	106.740251
7.258167	0.25	111.187512
7.262333	0.25	114.857935
7.266500	0.25	117.483012
7.270667	0.25	118.851050
7.274833	0.25	118.927944
7.279000	0.25	117.719420
7.283167	0.25	115.404608
7.287333	0.25	112.168040
7.291500	0.25	108.332088
7.295667	0.25	104.113511
7.299833	0.25	99.791150
7.304000	0.25	95.507596
7.308167	0.25	91.416107
7.312333	0.25	87.682641
7.316500	0.25	84.315923
7.320667	0.25	81.349329
7.324833	0.25	78.775915
7.329000	0.25	76.565879
7.333167	0.25	74.679897
7.337333	0.25	73.059195
7.341500	0.25	71.598862
7.345667	0.25	70.304505
7.349833	0.25	69.102055
7.354000	0.25	67.953024
7.358167	0.25	66.871066
7.362333	0.25	65.825521
7.366500	0.25	64.816004
7.370667	0.25	63.873123
7.374833	0.25	63.031763
7.379000	0.25	62.309318
7.383167	0.25	61.753315
7.387333	0.25	61.360145
7.391500	0.25	61.133297
7.395667	0.25	61.181799
7.399833	0.25	61.416173
7.404000	0.25	61.901264
7.408167	0.25	62.621413
7.412333	0.25	63.557367
7.416500	0.25	64.637090
7.420667	0.25	65.833521
7.424833	0.25	67.036725
7.429000	0.25	68.206849
7.433167	0.25	69.211646
7.437333	0.25	69.948963
7.441500	0.25	70.441441
7.445667	0.25	70.614892
7.449833	0.25	70.534024
7.454000	0.25	70.183951
7.458167	0.25	69.673645
7.462333	0.25	69.033212
7.466500	0.25	68.350809
7.470667	0.25	67.689173
7.474833	0.25	67.090758
7.479000	0.25	66.616825
7.483167	0.25	66.259324
7.487333	0.25	66.128861
7.491500	0.25	66.176300
7.495667	0.25	66.458443
7.499833	0.25	66.934506
7.504000	0.25	67.629970
7.508167	0.25	68.497576
7.512333	0.25	69.495016
7.516500	0.25	70.581234
7.520667	0.25	71.626214
7.524833	0.25	72.572689
7.529000	0.25	73.332868
7.533167	0.25	73.847331
7.537333	0.25	74.064565
7.541500	0.25	74.002080
7.545667	0.25	73.643386
7.549833	0.25	73.066654
7.554000	0.25	72.378660
7.558167	0.25	71.581014
7.562333	0.25	70.828623
7.566500	0.25	70.192480
7.570667	0.25	69.706360
7.574833	0.25	69.428181
7.579000	0.25	69.283196
7.583167	0.25	69.308682
7.587333	0.25	69.445316
7.591500	0.25	69.627524
7.595667	0.25	69.796533
7.599833	0.25	69.911082
7.604000	0.25	69.920474
7.608167	0.25	69.799933
7.612333	0.25	69.547719
7.616500	0.25	69.210771
7.620667	0.25	68.739923
7.624833	0.25	68.209345
7.629000	0.25	67.635956
7.633167	0.25	67.019885
7.637333	0.25	66.410226
7.641500	0.25	65.826435
7.645667	0.25	65.222477
7.649833	0.25	64.643701
7.654000	0.25	64.067993
7.658167	0.25	63.510573
7.662333	0.25	62.937406
7.666500	0.25	62.436283
7.670667	0.25	61.925726
7.674833	0.25	61.484234
7.679000	0.25	61.093910
7.683167	0.25	60.760557
7.687333	0.25	60.504592
7.691500	0.25	60.332134
7.695667	0.25	60.232665
7.699833	0.25	60.231109
7.704000	0.25	60.286892
7.708167	0.25	60.390719
7.712333	0.25	60.549738
7.716500	0.25	60.727461
7.720667	0.25	60.936080
7.724833	0.25	61.138778
7.729000	0.25	61.331502
7.733167	0.25	61.572850
7.737333	0.25	61.831387
7.741500	0.25	62.091952
7.745667	0.25	62.419199
7.749833	0.25	62.806505
7.754000	0.25	63.261918
7.758167	0.25	63.782298
7.762333	0.25	64.415269
7.766500	0.25	65.134360
7.770667	0.25	65.938418
7.774833	0.25	66.887230
7.779000	0.25	67.943976
7.783167	0.25	69.119630
7.787333	0.25	70.384246
7.791500	0.25	71.698541
7.795667	0.25	73.019275
7.799833	0.25	74.220557
7.804000	0.25	75.293106
7.808167	0.25	76.160117
7.812333	0.25	76.772533
7.816500	0.25	77.137174
7.820667	0.25	77.253481
7.824833	0.25	77.166683
7.829000	0.25	76.915851
7.833167	0.25	76.525592
7.837333	0.25	76.029566
7.841500	0.25	75.513678
7.845667	0.25	74.945002
7.849833	0.25	74.390464
7.854000	0.25	73.798979
7.858167	0.25	73.210514
7.862333	0.25	72.616865
7.866500	0.25	72.007309
7.870667	0.25	71.428820
7.874833	0.25	70.844024
7.879000	0.25	70.274656
7.883167	0.25	69.752881
7.887333	0.25	69.279579
7.891500	0.25	68.852364
7.895667	0.25	68.505826
7.899833	0.25	68.246828
7.904000	0.25	68.053862
7.908167	0.25	67.926897
7.912333	0.25	67.895812
7.916500	0.25	67.869876
7.920667	0.25	67.903484
7.924833	0.25	67.887927
7.929000	0.25	67.901237
7.933167	0.25	67.824077
7.937333	0.25	67.715224
7.941500	0.25	67.542779
7.945667	0.25	67.293928
7.949833	0.25	67.007746
7.954000	0.25	66.641311
7.958167	0.25	66.257756
7.962333	0.25	65.836979
7.966500	0.25	65.380858
7.970667	0.25	64.927952
7.974833	0.25	64.454383
7.979000	0.25	63.982764
7.983167	0.25	63.513731
7.987333	0.25	63.039187
7.991500	0.25	62.599365
7.995667	0.25	62.184318
7.999833	0.25	61.816380
8.004000	0.25	61.523305
8.008167	0.25	61.245755
8.012333	0.25	61.079559
8.016500	0.25	60.963014
8.020667	0.25	60.909383
8.024833	0.25	60.931356
8.029000	0.25	61.021304
8.033167	0.25	61.137360
8.037333	0.25	61.303579
8.041500	0.25	61.504009
8.045667	0.25	61.752173
8.049833	0.25	62.054836
8.054000	0.25	62.408826
8.058167	0.25	62.834220
8.062333	0.25	63.380175
8.066500	0.25	63.981194
8.070667	0.25	64.711644
8.074833	0.25	65.557971
8.079000	0.25	66.482678
8.083167	0.25	67.541340
8.087333	0.25	68.715160
8.091500	0.25	69.991645
8.095667	0.25	71.426390
8.099833	0.25	73.033191
8.104000	0.25	74.818740
8.108167	0.25	76.766068
8.112333	0.25	78.938404
8.116500	0.25	81.314618
8.120667	0.25	83.799226
8.124833	0.25	86.377861
8.129000	0.25	88.964467
8.133167	0.25	91.362524
8.137333	0.25	93.502758
8.141500	0.25	95.274871
8.145667	0.25	96.572886
8.149833	0.25	97.370301
8.154000	0.25	97.649990
8.158167	0.25	97.430129
8.162333	0.25	96.803068
8.166500	0.25	95.879468
8.170667	0.25	94.732896
8.174833	0.25	93.535378
8.179000	0.25	92.365456
8.183167	0.25	91.302292
8.187333	0.25	90.386984
8.191500	0.25	89.706549
8.195667	0.25	89.260556
8.199833	0.25	89.033369
8.204000	0.25	89.062725
8.208167	0.25	89.343940
8.212333	0.25	89.855413
8.216500	0.25	90.630209
8.220667	0.25	91.647606
8.224833	0.25	93.029163
8.229000	0.25	94.638914
8.233167	0.25	96.522212
8.237333	0.25	98.654256
8.241500	0.25	100.919859
8.245667	0.25	103.216743
8.249833	0.25	105.369289
8.254000	0.25	107.206868
8.258167	0.25	108.582255
8.262333	0.25	109.387271
8.266500	0.25	109.494393
8.270667	0.25	108.942496
8.274833	0.25	107.769356
8.279000	0.25	106.029426
8.283167	0.25	103.902824
8.287333	0.25	101.525317
8.291500	0.25	99.059348
8.295667	0.25	96.614853
8.299833	0.25	94.312309
8.304000	0.25	92.204768
8.308167	0.25	90.402362
8.312333	0.25	88.890863
8.316500	0.25	87.647579
8.320667	0.25	86.622661
8.324833	0.25	85.824230
8.329000	0.25	85.126521
8.333167	0.25	84.526086
8.337333	0.25	83.968700
8.341500	0.25	83.454704
8.345667	0.25	82.998349
8.349833	0.25	82.589485
8.354000	0.25	82.291031
8.358167	0.25	82.129045
8.362333	0.25	82.114511
8.366500	0.25	82.244916
8.370667	0.25	82.549199
8.374833	0.25	83.014206
8.379000	0.25	83.541186
8.383167	0.25	84.163152
8.387333	0.25	84.781520
8.391500	0.25	85.394800
8.395667	0.25	85.920717
8.399833	0.25	86.394987
8.404000	0.25	86.854574
8.408167	0.25	87.328911
8.412333	0.25	87.876134
8.416500	0.25	88.556128
8.420667	0.25	89.488254
8.424833	0.25	90.696233
8.429000	0.25	92.191267
8.433167	0.25	93.952912
8.437333	0.25	95.881315
8.441500	0.25	97.929430
8.445667	0.25	99.973839
8.449833	0.25	101.925956
8.454000	0.25	103.848184
8.458167	0.25	105.751957
8.462333	0.25	107.868960
8.466500	0.25	110.388896
8.470667	0.25	113.600525
8.474833	0.25	117.790486
8.479000	0.25	123.203182
8.483167	0.25	129.980395
8.487333	0.25	137.968599
8.491500	0.25	146.867411
8.495667	0.25	156.134260
8.499833	0.25	165.034555
8.504000	0.25	172.764301
8.508167	0.25	178.637486
8.512333	0.25	182.172138
8.516500	0.25	183.156381
8.520667	0.25	181.620436
8.524833	0.25	177.939275
8.529000	0.25	172.576705
8.533167	0.25	166.020455
8.537333	0.25	158.848193
8.541500	0.25	151.516556
8.545667	0.25	144.361170
8.549833	0.25	137.631026
8.554000	0.25	131.346641
8.558167	0.25	125.724934
8.562333	0.25	120.615847
8.566500	0.25	116.037894
8.570667	0.25	112.002491
8.574833	0.25	108.429410
8.579000	0.25	105.338126
8.583167	0.25	102.661020
8.587333	0.25	100.429406
8.591500	0.25	98.569769
8.595667	0.25	97.024178
8.599833	0.25	95.722095
8.604000	0.25	94.658465
8.608167	0.25	93.748370
8.612333	0.25	93.004459
8.616500	0.25	92.443588
8.620667	0.25	92.171494
8.624833	0.25	92.248429
8.629000	0.25	92.820974
8.633167	0.25	93.969453
8.637333	0.25	95.708138
8.641500	0.25	98.071315
8.645667	0.25	100.913261
8.649833	0.25	104.067150
8.654000	0.25	107.272782
8.658167	0.25	110.316453
8.662333	0.25	112.914648
8.666500	0.25	114.897210
8.670667	0.25	116.161709
8.674833	0.25	116.701636
8.679000	0.25	116.563843
8.683167	0.25	115.824461
8.687333	0.25	114.679807
8.691500	0.25	113.200438
8.695667	0.25	111.551351
8.699833	0.25	109.875236
8.704000	0.25	108.254835
8.708167	0.25	106.771179
8.712333	0.25	105.521178
8.716500	0.25	104.536212
8.720667	0.25	103.842184
8.724833	0.25	103.496659
8.729000	0.25	103.468299
8.733167	0.25	103.788442
8.737333	0.25	104.441195
8.741500	0.25	105.386758
8.745667	0.25	106.554360
8.749833	0.25	107.865237
8.754000	0.25	109.277608
8.758167	0.25	110.690707
8.762333	0.25	112.075818
8.766500	0.25	113.335261
8.770667	0.25	114.395304
8.774833	0.25	115.185966
8.779000	0.25	115.719873
8.783167	0.25	115.961416
8.787333	0.25	115.972508
8.791500	0.25	115.789672
8.795667	0.25	115.496982
8.799833	0.25	115.168997
8.804000	0.25	114.757124
8.808167	0.25	114.393303
8.812333	0.25	113.956630
8.816500	0.25	113.530129
8.820667	0.25	113.034057
8.824833	0.25	112.523264
8.829000	0.25	112.058680
8.833167	0.25	111.871666
8.837333	0.25	112.192851
8.841500	0.25	113.404442
8.845667	0.25	116.132303
8.849833	0.25	121.016410
8.854000	0.25	129.044347
8.858167	0.25	141.200125
8.862333	0.25	158.450725
8.866500	0.25	181.721854
8.870667	0.25	211.464971
8.874833	0.25	247.439526
8.879000	0.25	288.576012
8.883167	0.25	332.764107
8.887333	0.25	377.176116
8.891500	0.25	418.513385
8.895667	0.25	453.507412
8.899833	0.25	479.618648
8.904000	0.25	495.156833
8.908167	0.25	499.673706
8.912333	0.25	493.864179
8.916500	0.25	479.147708
8.920667	0.25	457.700636
8.924833	0.25	431.698425
8.929000	0.25	403.159365
8.933167	0.25	373.862010
8.937333	0.25	345.093796
8.941500	0.25	317.710321
8.945667	0.25	292.205406
8.949833	0.25	268.802983
8.954000	0.25	247.592090
8.958167	0.25	228.511766
8.962333	0.25	211.484996
8.966500	0.25	196.370052
8.970667	0.25	183.008165
8.974833	0.25	171.264401
8.979000	0.25	161.006391
8.983167	0.25	152.113133
8.987333	0.25	144.470612
8.991500	0.25	138.032685
8.995667	0.25	132.694637
8.999833	0.25	128.475158
9.004000	0.25	125.331504
9.008167	0.25	123.303224
9.012333	0.25	122.557872
9.016500	0.25	123.298185
9.020667	0.25	125.957144
9.024833	0.25	131.128240
9.029000	0.25	139.422651
9.033167	0.25	151.464376
9.037333	0.25	167.542763
9.041500	0.25	187.387492
9.045667	0.25	210.114436
9.049833	0.25	234.221671
9.054000	0.25	257.733742
9.058167	0.25	278.714799
9.062333	0.25	295.400982
9.066500	0.25	306.639675
9.070667	0.25	311.939162
9.074833	0.25	311.420646
9.079000	0.25	305.820138
9.083167	0.25	296.097916
9.087333	0.25	283.425066
9.091500	0.25	268.892946
9.095667	0.25	253.497720
9.099833	0.25	238.082368
9.104000	0.25	223.222682
9.108167	0.25	209.383926
9.112333	0.25	196.865361
9.116500	0.25	185.785847
9.120667	0.25	176.195559
9.124833	0.25	168.057647
9.129000	0.25	161.264675
9.133167	0.25	155.683985
9.137333	0.25	151.162942
9.141500	0.25	147.455601
9.145667	0.25	144.397028
9.149833	0.25	141.897211
9.154000	0.25	139.688321
9.158167	0.25	137.745664
9.162333	0.25	135.964165
9.166500	0.25	134.221209
9.170667	0.25	132.537223
9.174833	0.25	130.867625
9.179000	0.25	129.167567
9.183167	0.25	127.423403
9.187333	0.25	125.615402
9.191500	0.25	123.735555
9.195667	0.25	121.843254
9.199833	0.25	119.987638
9.204000	0.25	118.268616
9.208167	0.25	116.767589
9.212333	0.25	115.694336
9.216500	0.25	115.171418
9.220667	0.25	115.494297
9.224833	0.25	116.996363
9.229000	0.25	120.080541
9.233167	0.25	125.352148
9.237333	0.25	133.603008
9.241500	0.25	145.704603
9.245667	0.25	162.536839
9.249833	0.25	184.771089
9.254000	0.25	212.420384
9.258167	0.25	244.675528
9.262333	0.25	279.649023
9.266500	0.25	314.742394
9.270667	0.25	346.930970
9.274833	0.25	373.302234
9.279000	0.25	391.702904
9.283167	0.25	401.032497
9.287333	0.25	401.210825
9.291500	0.25	393.269995
9.295667	0.25	378.712489
9.299833	0.25	359.559265
9.304000	0.25	337.599290
9.308167	0.25	314.508037
9.312333	0.25	291.516385
9.316500	0.25	269.597184
9.320667	0.25	249.223606
9.324833	0.25	230.756695
9.329000	0.25	214.293991
9.333167	0.25	199.812890
9.337333	0.25	187.270342
9.341500	0.25	176.588523
9.345667	0.25	167.616331
9.349833	0.25	160.278429
9.354000	0.25	154.474455
9.358167	0.25	150.100725
9.362333	0.25	147.164719
9.366500	0.25	145.624721
9.370667	0.25	145.618770
9.374833	0.25	147.248418
9.379000	0.25	150.821343
9.383167	0.25	156.582824
9.387333	0.25	164.789597
9.391500	0.25	175.474905
9.395667	0.25	188.278932
9.399833	0.25	202.533174
9.404000	0.25	217.109010
9.408167	0.25	230.694416
9.412333	0.25	242.046567
9.416500	0.25	250.125568
9.420667	0.25	254.376983
9.424833	0.25	254.702426
9.429000	0.25	251.534144
9.433167	0.25	245.606584
9.437333	0.25	237.763211
9.441500	0.25	228.872262
9.445667	0.25	219.712263
9.449833	0.25	210.800160
9.454000	0.25	202.469660
9.458167	0.25	194.826169
9.462333	0.25	187.814652
9.466500	0.25	181.310647
9.470667	0.25	175.207810
9.474833	0.25	169.345332
9.479000	0.25	163.721676
9.483167	0.25	158.423546
9.487333	0.25	153.630505
9.491500	0.25	149.539181
9.495667	0.25	146.369928
9.499833	0.25	144.490221
9.504000	0.25	144.363508
9.508167	0.25	146.628236
9.512333	0.25	152.438419
9.516500	0.25	163.614325
9.520667	0.25	183.175580
9.524833	0.25	215.302664
9.529000	0.25	265.514409
9.533167	0.25	339.273446
9.537333	0.25	440.213515
9.541500	0.25	568.399695
9.545667	0.25	718.905675
9.549833	0.25	882.498047
9.554000	0.25	1,046.826763
9.558167	0.25	1,199.161814
9.562333	0.25	1,328.022030
9.566500	0.25	1,425.622500
9.570667	0.25	1,487.741537
9.574833	0.25	1,513.514049
9.579000	0.25	1,504.549556
9.583167	0.25	1,466.148626
9.587333	0.25	1,402.893192
9.591500	0.25	1,321.913046
9.595667	0.25	1,230.302302
9.599833	0.25	1,133.775386
9.604000	0.25	1,037.793045
9.608167	0.25	946.269027
9.612333	0.25	861.560986
9.616500	0.25	785.101050
9.620667	0.25	717.321906
9.624833	0.25	657.883934
9.629000	0.25	606.153181
9.633167	0.25	560.899147
9.637333	0.25	521.156701
9.641500	0.25	485.710537
9.645667	0.25	453.632509
9.649833	0.25	424.106548
9.654000	0.25	396.513913
9.658167	0.25	370.475678
9.662333	0.25	345.883043
9.666500	0.25	322.679959
9.670667	0.25	301.042329
9.674833	0.25	281.031571
9.679000	0.25	262.777997
9.683167	0.25	246.474554
9.687333	0.25	232.133253
9.691500	0.25	219.743072
9.695667	0.25	209.286516
9.699833	0.25	200.578371
9.704000	0.25	193.432913
9.708167	0.25	187.508207
9.712333	0.25	182.519266
9.716500	0.25	178.156836
9.720667	0.25	174.153140
9.724833	0.25	170.331842
9.729000	0.25	166.570588
9.733167	0.25	162.905094
9.737333	0.25	159.355369
9.741500	0.25	156.053014
9.745667	0.25	153.114309
9.749833	0.25	150.629039
9.754000	0.25	148.739043
9.758167	0.25	147.484445
9.762333	0.25	146.889316
9.766500	0.25	146.893791
9.770667	0.25	147.482249
9.774833	0.25	148.452827
9.779000	0.25	149.628676
9.783167	0.25	150.838494
9.787333	0.25	151.898780
9.791500	0.25	152.723561
9.795667	0.25	153.244062
9.799833	0.25	153.466660
9.804000	0.25	153.472644
9.808167	0.25	153.313778
9.812333	0.25	153.047837
9.816500	0.25	152.673197
9.820667	0.25	152.221124
9.824833	0.25	151.620011
9.829000	0.25	150.883461
9.833167	0.25	150.007026
9.837333	0.25	149.015917
9.841500	0.25	148.003275
9.845667	0.25	147.048209
9.849833	0.25	146.379283
9.854000	0.25	146.230604
9.858167	0.25	146.981532
9.862333	0.25	149.159450
9.866500	0.25	153.602938
9.870667	0.25	161.695889
9.874833	0.25	175.551861
9.879000	0.25	198.528615
9.883167	0.25	235.483461
9.887333	0.25	292.447159
9.891500	0.25	375.401021
9.895667	0.25	488.016738
9.899833	0.25	629.829433
9.904000	0.25	795.126371
9.908167	0.25	973.453137
9.912333	0.25	1,151.727331
9.916500	0.25	1,316.234599
9.920667	0.25	1,455.625916
9.924833	0.25	1,561.366465
9.929000	0.25	1,630.456570
9.933167	0.25	1,660.921125
9.937333	0.25	1,655.129330
9.941500	0.25	1,617.239161
9.945667	0.25	1,552.164919
9.949833	0.25	1,466.991061
9.954000	0.25	1,368.139984
9.958167	0.25	1,262.114541
9.962333	0.25	1,154.480432
9.966500	0.25	1,049.923101
9.970667	0.25	951.772397
9.974833	0.25	862.181478
9.979000	0.25	782.535357
9.983167	0.25	713.040069
9.987333	0.25	653.343647
9.991500	0.25	602.641774
9.995667	0.25	559.599401
9.999833	0.25	522.727374
10.004000	0.25	490.666125
10.008167	0.25	461.829453
10.012333	0.25	435.159397
10.016500	0.25	409.905602
10.020667	0.25	385.531156
10.024833	0.25	361.825551
10.029000	0.25	338.922399
10.033167	0.25	317.101465
10.037333	0.25	296.546158
10.041500	0.25	277.566311
10.045667	0.25	260.350660
10.049833	0.25	245.042348
10.054000	0.25	231.622672
10.058167	0.25	219.986030
10.062333	0.25	210.022956
10.066500	0.25	201.515983
10.070667	0.25	194.200559
10.074833	0.25	187.813823
10.079000	0.25	182.155192
10.083167	0.25	177.017866
10.087333	0.25	172.254226
10.091500	0.25	167.767760
10.095667	0.25	163.521638
10.099833	0.25	159.581112
10.104000	0.25	155.991061
10.108167	0.25	152.877740
10.112333	0.25	150.327478
10.116500	0.25	148.358463
10.120667	0.25	146.976751
10.124833	0.25	146.091177
10.129000	0.25	145.579676
10.133167	0.25	145.229529
10.137333	0.25	144.923938
10.141500	0.25	144.498340
10.145667	0.25	143.904056
10.149833	0.25	143.058382
10.154000	0.25	141.975382
10.158167	0.25	140.687683
10.162333	0.25	139.232785
10.166500	0.25	137.668203
10.170667	0.25	135.977527
10.174833	0.25	134.241910
10.179000	0.25	132.499764
10.183167	0.25	130.758933
10.187333	0.25	129.033379
10.191500	0.25	127.374789
10.195667	0.25	125.771391
10.199833	0.25	124.269815
10.204000	0.25	122.875540
10.208167	0.25	121.599861
10.212333	0.25	120.476352
10.216500	0.25	119.516625
10.220667	0.25	118.770692
10.224833	0.25	118.222240
10.229000	0.25	117.924979
10.233167	0.25	117.853640
10.237333	0.25	118.038880
10.241500	0.25	118.497595
10.245667	0.25	119.220304
10.249833	0.25	120.194209
10.254000	0.25	121.339667
10.258167	0.25	122.584086
10.262333	0.25	123.855117
10.266500	0.25	125.027543
10.270667	0.25	126.001604
10.274833	0.25	126.666314
10.279000	0.25	126.993060
10.283167	0.25	126.972393
10.287333	0.25	126.615591
10.291500	0.25	126.062814
10.295667	0.25	125.378941
10.299833	0.25	124.692732
10.304000	0.25	124.076829
10.308167	0.25	123.586922
10.312333	0.25	123.284283
10.316500	0.25	123.136905
10.320667	0.25	123.193523
10.324833	0.25	123.445684
10.329000	0.25	123.952718
10.333167	0.25	124.778867
10.337333	0.25	126.077752
10.341500	0.25	127.975631
10.345667	0.25	130.707589
10.349833	0.25	134.464258
10.354000	0.25	139.358059
10.358167	0.25	145.464224
10.362333	0.25	152.820586
10.366500	0.25	161.259329
10.370667	0.25	170.441781
10.374833	0.25	179.901547
10.379000	0.25	188.974181
10.383167	0.25	197.059517
10.387333	0.25	203.467927
10.391500	0.25	207.773458
10.395667	0.25	209.618380
10.399833	0.25	209.063301
10.404000	0.25	206.245731
10.408167	0.25	201.544038
10.412333	0.25	195.432769
10.416500	0.25	188.462617
10.420667	0.25	181.059694
10.424833	0.25	173.594478
10.429000	0.25	166.365262
10.433167	0.25	159.606754
10.437333	0.25	153.454149
10.441500	0.25	147.919713
10.445667	0.25	143.043521
10.449833	0.25	138.831664
10.454000	0.25	135.239111
10.458167	0.25	132.207039
10.462333	0.25	129.645561
10.466500	0.25	127.527312
10.470667	0.25	125.838238
10.474833	0.25	124.639777
10.479000	0.25	123.887496
10.483167	0.25	123.662660
10.487333	0.25	123.926214
10.491500	0.25	124.616671
10.495667	0.25	125.602798
10.499833	0.25	126.738008
10.504000	0.25	127.817155
10.508167	0.25	128.583770
10.512333	0.25	128.939039
10.516500	0.25	128.797874
10.520667	0.25	128.167821
10.524833	0.25	127.093692
10.529000	0.25	125.709258
10.533167	0.25	124.113002
10.537333	0.25	122.436320
10.541500	0.25	120.779924
10.545667	0.25	119.191286
10.549833	0.25	117.754787
10.554000	0.25	116.433298
10.558167	0.25	115.277845
10.562333	0.25	114.218249
10.566500	0.25	113.253644
10.570667	0.25	112.411556
10.574833	0.25	111.671657
10.579000	0.25	111.166696
10.583167	0.25	110.980871
10.587333	0.25	111.216674
10.591500	0.25	112.051832
10.595667	0.25	113.634303
10.599833	0.25	116.016298
10.604000	0.25	119.183682
10.608167	0.25	123.026849
10.612333	0.25	127.226655
10.616500	0.25	131.470909
10.620667	0.25	135.324670
10.624833	0.25	138.450009
10.629000	0.25	140.590134
10.633167	0.25	141.566570
10.637333	0.25	141.451516
10.641500	0.25	140.391877
10.645667	0.25	138.587053
10.649833	0.25	136.335905
10.654000	0.25	133.868225
10.658167	0.25	131.398897
10.662333	0.25	129.148221
10.666500	0.25	127.229441
10.670667	0.25	125.692955
10.674833	0.25	124.587850
10.679000	0.25	123.883185
10.683167	0.25	123.564046
10.687333	0.25	123.654814
10.691500	0.25	124.140781
10.695667	0.25	125.161206
10.699833	0.25	126.865788
10.704000	0.25	129.489669
10.708167	0.25	133.327198
10.712333	0.25	138.539276
10.716500	0.25	145.246487
10.720667	0.25	153.280642
10.724833	0.25	162.233547
10.729000	0.25	171.471454
10.733167	0.25	180.214748
10.737333	0.25	187.656612
10.741500	0.25	193.199083
10.745667	0.25	196.412346
10.749833	0.25	197.200786
10.754000	0.25	195.748527
10.758167	0.25	192.456984
10.762333	0.25	187.767770
10.766500	0.25	182.189235
10.770667	0.25	176.147777
10.774833	0.25	170.017416
10.779000	0.25	163.989704
10.783167	0.25	158.284373
10.787333	0.25	152.968680
10.791500	0.25	148.069046
10.795667	0.25	143.619673
10.799833	0.25	139.602971
10.804000	0.25	136.000478
10.808167	0.25	132.755140
10.812333	0.25	129.879464
10.816500	0.25	127.240359
10.820667	0.25	124.847375
10.824833	0.25	122.621695
10.829000	0.25	120.601235
10.833167	0.25	118.730307
10.837333	0.25	117.013095
10.841500	0.25	115.437612
10.845667	0.25	114.029255
10.849833	0.25	112.803420
10.854000	0.25	111.774249
10.858167	0.25	110.956123
10.862333	0.25	110.327445
10.866500	0.25	109.916121
10.870667	0.25	109.705332
10.874833	0.25	109.650358
10.879000	0.25	109.804559
10.883167	0.25	110.144517
10.887333	0.25	110.677117
10.891500	0.25	111.467350
10.895667	0.25	112.533777
10.899833	0.25	114.094335
10.904000	0.25	116.213555
10.908167	0.25	119.188520
10.912333	0.25	123.283241
10.916500	0.25	128.965213
10.920667	0.25	136.651391
10.924833	0.25	146.847549
10.929000	0.25	160.014652
10.933167	0.25	176.278240
10.937333	0.25	195.398163
10.941500	0.25	216.586589
10.945667	0.25	238.659016
10.949833	0.25	260.017824
10.954000	0.25	278.948523
10.958167	0.25	293.960431
10.962333	0.25	304.028906
10.966500	0.25	308.790267
10.970667	0.25	308.393834
10.974833	0.25	303.611896
10.979000	0.25	295.401865
10.983167	0.25	284.924561
10.987333	0.25	273.225734
10.991500	0.25	261.129775
10.995667	0.25	249.095208
10.999833	0.25	237.478510
11.004000	0.25	226.403395
11.008167	0.25	215.868967
11.012333	0.25	205.856257
11.016500	0.25	196.401218
11.020667	0.25	187.472678
11.024833	0.25	179.187267
11.029000	0.25	171.554139
11.033167	0.25	164.648643
11.037333	0.25	158.473034
11.041500	0.25	153.057011
11.045667	0.25	148.387234
11.049833	0.25	144.368045
11.054000	0.25	140.931128
11.058167	0.25	138.038259
11.062333	0.25	135.649925
11.066500	0.25	133.650360
11.070667	0.25	132.020414
11.074833	0.25	130.737496
11.079000	0.25	129.897775
11.083167	0.25	129.521398
11.087333	0.25	129.698708
11.091500	0.25	130.467423
11.095667	0.25	131.807114
11.099833	0.25	133.723762
11.104000	0.25	135.976423
11.108167	0.25	138.397761
11.112333	0.25	140.730692
11.116500	0.25	142.730528
11.120667	0.25	144.248346
11.124833	0.25	145.174423
11.129000	0.25	145.544526
11.133167	0.25	145.402784
11.137333	0.25	144.925064
11.141500	0.25	144.357367
11.145667	0.25	143.924647
11.149833	0.25	143.988544
11.154000	0.25	144.789169
11.158167	0.25	146.750095
11.162333	0.25	150.303569
11.166500	0.25	155.777406
11.170667	0.25	163.338639
11.174833	0.25	173.020902
11.179000	0.25	184.540835
11.183167	0.25	197.207658
11.187333	0.25	210.187845
11.191500	0.25	222.394252
11.195667	0.25	232.890880
11.199833	0.25	240.823094
11.204000	0.25	245.836058
11.208167	0.25	247.801048
11.212333	0.25	247.064398
11.216500	0.25	244.086681
11.220667	0.25	239.540300
11.224833	0.25	234.043435
11.229000	0.25	228.095434
11.233167	0.25	222.022811
11.237333	0.25	216.082526
11.241500	0.25	210.453263
11.245667	0.25	205.213571
11.249833	0.25	200.462041
11.254000	0.25	196.299006
11.258167	0.25	192.831250
11.262333	0.25	190.269287
11.266500	0.25	188.678961
11.270667	0.25	188.203479
11.274833	0.25	188.813044
11.279000	0.25	190.374256
11.283167	0.25	192.643628
11.287333	0.25	195.262336
11.291500	0.25	197.915988
11.295667	0.25	200.322860
11.299833	0.25	202.229046
11.304000	0.25	203.582186
11.308167	0.25	204.388709
11.312333	0.25	204.762043
11.316500	0.25	204.743831
11.320667	0.25	204.322216
11.324833	0.25	203.409264
11.329000	0.25	201.891615
11.333167	0.25	199.693077
11.337333	0.25	196.783426
11.341500	0.25	193.177212
11.345667	0.25	188.897984
11.349833	0.25	184.154921
11.354000	0.25	179.039152
11.358167	0.25	173.741125
11.362333	0.25	168.401787
11.366500	0.25	163.235916
11.370667	0.25	158.305765
11.374833	0.25	153.733908
11.379000	0.25	149.544423
11.383167	0.25	145.760685
11.387333	0.25	142.348954
11.391500	0.25	139.371954
11.395667	0.25	136.753631
11.399833	0.25	134.520664
11.404000	0.25	132.751948
11.408167	0.25	131.445424
11.412333	0.25	130.764226
11.416500	0.25	130.770425
11.420667	0.25	131.588736
11.424833	0.25	133.290217
11.429000	0.25	135.896594
11.433167	0.25	139.326416
11.437333	0.25	143.478550
11.441500	0.25	148.162529
11.445667	0.25	153.159651
11.449833	0.25	158.247134
11.454000	0.25	163.184795
11.458167	0.25	167.644925
11.462333	0.25	171.404322
11.466500	0.25	174.223579
11.470667	0.25	175.958426
11.474833	0.25	176.564482
11.479000	0.25	176.014386
11.483167	0.25	174.423429
11.487333	0.25	171.958810
11.491500	0.25	168.797493
11.495667	0.25	165.149245
11.499833	0.25	161.255289
11.504000	0.25	157.185899
11.508167	0.25	153.160832
11.512333	0.25	149.254785
11.516500	0.25	145.560066
11.520667	0.25	142.081362
11.524833	0.25	138.886734
11.529000	0.25	135.922680
11.533167	0.25	133.219087
11.537333	0.25	130.699973
11.541500	0.25	128.454596
11.545667	0.25	126.422594
11.549833	0.25	124.646573
11.554000	0.25	123.157592
11.558167	0.25	121.955707
11.562333	0.25	121.094052
11.566500	0.25	120.569621
11.570667	0.25	120.363189
11.574833	0.25	120.438869
11.579000	0.25	120.698735
11.583167	0.25	121.206143
11.587333	0.25	121.867725
11.591500	0.25	122.691608
11.595667	0.25	123.664189
11.599833	0.25	124.799825
11.604000	0.25	126.158133
11.608167	0.25	127.676992
11.612333	0.25	129.378844
11.616500	0.25	131.119139
11.620667	0.25	132.804130
11.624833	0.25	134.320888
11.629000	0.25	135.456293
11.633167	0.25	136.096086
11.637333	0.25	136.210652
11.641500	0.25	135.710270
11.645667	0.25	134.597530
11.649833	0.25	133.018503
11.654000	0.25	131.073787
11.658167	0.25	128.832356
11.662333	0.25	126.511228
11.666500	0.25	124.199618
11.670667	0.25	122.005405
11.674833	0.25	120.049912
11.679000	0.25	118.342224
11.683167	0.25	116.961531
11.687333	0.25	115.889496
11.691500	0.25	115.154085
11.695667	0.25	114.739713
11.699833	0.25	114.636285
11.704000	0.25	114.852791
11.708167	0.25	115.434500
11.712333	0.25	116.378052
11.716500	0.25	117.733115
11.720667	0.25	119.670904
11.724833	0.25	122.276046
11.729000	0.25	125.763990
11.733167	0.25	130.270511
11.737333	0.25	135.889939
11.741500	0.25	142.644769
11.745667	0.25	150.345525
11.749833	0.25	158.539055
11.754000	0.25	166.715018
11.758167	0.25	174.240765
11.762333	0.25	180.508659
11.766500	0.25	185.004579
11.770667	0.25	187.537389
11.774833	0.25	188.102896
11.779000	0.25	186.865758
11.783167	0.25	184.237927
11.787333	0.25	180.625359
11.791500	0.25	176.500838
11.795667	0.25	172.195351
11.799833	0.25	168.127968
11.804000	0.25	164.448264
11.808167	0.25	161.273596
11.812333	0.25	158.717202
11.816500	0.25	156.808468
11.820667	0.25	155.643506
11.824833	0.25	155.205612
11.829000	0.25	155.518484
11.833167	0.25	156.619828
11.837333	0.25	158.331958
11.841500	0.25	160.582447
11.845667	0.25	163.146956
11.849833	0.25	165.693636
11.854000	0.25	167.963403
11.858167	0.25	169.637140
11.862333	0.25	170.510050
11.866500	0.25	170.440730
11.870667	0.25	169.416445
11.874833	0.25	167.428598
11.879000	0.25	164.699475
11.883167	0.25	161.383925
11.887333	0.25	157.715447
11.891500	0.25	153.859786
11.895667	0.25	150.035976
11.899833	0.25	146.316031
11.904000	0.25	142.811678
11.908167	0.25	139.553773
11.912333	0.25	136.570464
11.916500	0.25	133.830521
11.920667	0.25	131.296850
11.924833	0.25	128.932604
11.929000	0.25	126.757482
11.933167	0.25	124.738468
11.937333	0.25	122.981000
11.941500	0.25	121.462979
11.945667	0.25	120.233900
11.949833	0.25	119.294380
11.954000	0.25	118.701429
11.958167	0.25	118.419510
11.962333	0.25	118.343787
11.966500	0.25	118.457414
11.970667	0.25	118.647928
11.974833	0.25	118.846277
11.979000	0.25	118.975659
11.983167	0.25	118.967202
11.987333	0.25	118.762246
11.991500	0.25	118.323949
11.995667	0.25	117.640053
11.999833	0.25	116.720722
12.004000	0.25	115.713525
12.008167	0.25	114.538599
12.012333	0.25	113.396391
12.016500	0.25	112.332251
12.020667	0.25	111.412828
12.024833	0.25	110.724353
12.029000	0.25	110.285564
12.033167	0.25	110.126299
12.037333	0.25	110.229830
12.041500	0.25	110.520375
12.045667	0.25	111.010575
12.049833	0.25	111.663510
12.054000	0.25	112.387724
12.058167	0.25	113.204628
12.062333	0.25	114.039402
12.066500	0.25	114.897132
12.070667	0.25	115.755168
12.074833	0.25	116.592107
12.079000	0.25	117.343273
12.083167	0.25	118.017110
12.087333	0.25	118.608714
12.091500	0.25	119.101460
12.095667	0.25	119.554705
12.099833	0.25	120.079064
12.104000	0.25	120.736198
12.108167	0.25	121.661669
12.112333	0.25	122.978404
12.116500	0.25	124.788395
12.120667	0.25	127.119651
12.124833	0.25	129.865164
12.129000	0.25	132.958132
12.133167	0.25	136.113181
12.137333	0.25	139.080098
12.141500	0.25	141.652531
12.145667	0.25	143.608099
12.149833	0.25	144.830231
12.154000	0.25	145.287277
12.158167	0.25	145.063731
12.162333	0.25	144.281003
12.166500	0.25	143.119934
12.170667	0.25	141.804103
12.174833	0.25	140.558096
12.179000	0.25	139.531667
12.183167	0.25	138.845900
12.187333	0.25	138.514462
12.191500	0.25	138.524111
12.195667	0.25	138.702549
12.199833	0.25	138.942929
12.204000	0.25	139.076719
12.208167	0.25	138.928572
12.212333	0.25	138.409440
12.216500	0.25	137.464084
12.220667	0.25	136.052432
12.224833	0.25	134.253783
12.229000	0.25	132.110883
12.233167	0.25	129.686487
12.237333	0.25	127.124491
12.241500	0.25	124.463538
12.245667	0.25	121.780771
12.249833	0.25	119.154485
12.254000	0.25	116.633854
12.258167	0.25	114.271127
12.262333	0.25	112.141794
12.266500	0.25	110.226459
12.270667	0.25	108.559760
12.274833	0.25	107.167141
12.279000	0.25	105.991474
12.283167	0.25	105.014662
12.287333	0.25	104.232900
12.291500	0.25	103.574456
12.295667	0.25	103.038252
12.299833	0.25	102.531727
12.304000	0.25	102.052257
12.308167	0.25	101.629337
12.312333	0.25	101.227069
12.316500	0.25	100.872744
12.320667	0.25	100.643449
12.324833	0.25	100.476538
12.329000	0.25	100.504458
12.333167	0.25	100.734904
12.337333	0.25	101.205804
12.341500	0.25	101.950718
12.345667	0.25	102.970852
12.349833	0.25	104.336915
12.354000	0.25	105.996944
12.358167	0.25	107.943556
12.362333	0.25	110.106585
12.366500	0.25	112.426935
12.370667	0.25	114.814899
12.374833	0.25	117.144299
12.379000	0.25	119.279878
12.383167	0.25	121.150050
12.387333	0.25	122.638564
12.391500	0.25	123.704950
12.395667	0.25	124.271907
12.399833	0.25	124.409081
12.404000	0.25	124.124809
12.408167	0.25	123.453540
12.412333	0.25	122.497323
12.416500	0.25	121.343443
12.420667	0.25	120.097492
12.424833	0.25	118.822735
12.429000	0.25	117.592038
12.433167	0.25	116.487564
12.437333	0.25	115.554836
12.441500	0.25	114.801202
12.445667	0.25	114.204537
12.449833	0.25	113.808463
12.454000	0.25	113.565694
12.458167	0.25	113.462257
12.462333	0.25	113.413927
12.466500	0.25	113.435394
12.470667	0.25	113.486061
12.474833	0.25	113.495264
12.479000	0.25	113.431452
12.483167	0.25	113.264271
12.487333	0.25	112.996269
12.491500	0.25	112.582746
12.495667	0.25	112.045490
12.499833	0.25	111.474625
12.504000	0.25	110.873859
12.508167	0.25	110.247304
12.512333	0.25	109.724588
12.516500	0.25	109.276701
12.520667	0.25	108.920254
12.524833	0.25	108.629236
12.529000	0.25	108.401350
12.533167	0.25	108.185125
12.537333	0.25	107.939684
12.541500	0.25	107.672804
12.545667	0.25	107.315145
12.549833	0.25	106.903866
12.554000	0.25	106.476179
12.558167	0.25	106.035958
12.562333	0.25	105.572020
12.566500	0.25	105.100186
12.570667	0.25	104.678491
12.574833	0.25	104.294600
12.579000	0.25	103.958333
12.583167	0.25	103.750105
12.587333	0.25	103.659912
12.591500	0.25	103.755779
12.595667	0.25	104.134373
12.599833	0.25	104.829190
12.604000	0.25	105.931039
12.608167	0.25	107.480046
12.612333	0.25	109.472490
12.616500	0.25	111.833987
12.620667	0.25	114.492609
12.624833	0.25	117.235103
12.629000	0.25	119.877087
12.633167	0.25	122.227757
12.637333	0.25	124.140732
12.641500	0.25	125.557845
12.645667	0.25	126.376528
12.649833	0.25	126.731201
12.654000	0.25	126.655183
12.658167	0.25	126.307074
12.662333	0.25	125.804046
12.666500	0.25	125.275380
12.670667	0.25	124.733453
12.674833	0.25	124.319671
12.679000	0.25	124.034484
12.683167	0.25	123.883863
12.687333	0.25	123.927548
12.691500	0.25	124.111791
12.695667	0.25	124.468585
12.699833	0.25	124.931048
12.704000	0.25	125.490475
12.708167	0.25	126.106277
12.712333	0.25	126.694826
12.716500	0.25	127.307509
12.720667	0.25	127.914357
12.724833	0.25	128.585094
12.729000	0.25	129.415232
12.733167	0.25	130.520524
12.737333	0.25	132.127919
12.741500	0.25	134.431860
12.745667	0.25	137.639060
12.749833	0.25	141.942435
12.754000	0.25	147.504913
12.758167	0.25	154.268664
12.762333	0.25	162.148766
12.766500	0.25	170.868311
12.770667	0.25	179.975765
12.774833	0.25	188.964908
12.779000	0.25	197.261050
12.783167	0.25	204.348902
12.787333	0.25	209.891281
12.791500	0.25	213.448511
12.795667	0.25	214.977100
12.799833	0.25	214.477261
12.804000	0.25	212.167419
12.808167	0.25	208.353455
12.812333	0.25	203.392651
12.816500	0.25	197.653788
12.820667	0.25	191.576431
12.824833	0.25	185.372368
12.829000	0.25	179.312604
12.833167	0.25	173.520261
12.837333	0.25	168.028051
12.841500	0.25	162.905767
12.845667	0.25	158.041345
12.849833	0.25	153.435062
12.854000	0.25	149.072139
12.858167	0.25	144.910680
12.862333	0.25	141.023371
12.866500	0.25	137.320813
12.870667	0.25	133.901606
12.874833	0.25	130.733578
12.879000	0.25	127.917700
12.883167	0.25	125.361755
12.887333	0.25	123.111727
12.891500	0.25	121.122929
12.895667	0.25	119.399461
12.899833	0.25	117.872685
12.904000	0.25	116.537400
12.908167	0.25	115.319834
12.912333	0.25	114.186655
12.916500	0.25	113.165957
12.920667	0.25	112.247325
12.924833	0.25	111.428787
12.929000	0.25	110.758648
12.933167	0.25	110.227531
12.937333	0.25	109.911835
12.941500	0.25	109.771376
12.945667	0.25	109.928461
12.949833	0.25	110.307775
12.954000	0.25	110.936315
12.958167	0.25	111.740853
12.962333	0.25	112.718699
12.966500	0.25	113.813463
12.970667	0.25	114.914634
12.974833	0.25	115.882387
12.979000	0.25	116.693812
12.983167	0.25	117.254590
12.987333	0.25	117.462050
12.991500	0.25	117.297371
12.995667	0.25	116.788532
12.999833	0.25	115.943068
13.004000	0.25	114.784065
13.008167	0.25	113.456681
13.012333	0.25	112.011185
13.016500	0.25	110.580629
13.020667	0.25	109.215543
13.024833	0.25	108.021012
13.029000	0.25	107.120464
13.033167	0.25	106.467730
13.037333	0.25	106.182690
13.041500	0.25	106.199349
13.045667	0.25	106.510386
13.049833	0.25	107.061417
13.054000	0.25	107.812127
13.058167	0.25	108.707171
13.062333	0.25	109.623341
13.066500	0.25	110.528293
13.070667	0.25	111.334471
13.074833	0.25	112.029386
13.079000	0.25	112.618227
13.083167	0.25	113.029360
13.087333	0.25	113.286086
13.091500	0.25	113.436184
13.095667	0.25	113.494547
13.099833	0.25	113.464658
13.104000	0.25	113.418955
13.108167	0.25	113.367892
13.112333	0.25	113.271607
13.116500	0.25	113.219718
13.120667	0.25	113.179212
13.124833	0.25	113.126664
13.129000	0.25	113.044568
13.133167	0.25	112.892480
13.137333	0.25	112.632295
13.141500	0.25	112.281418
13.145667	0.25	111.812025
13.149833	0.25	111.219386
13.154000	0.25	110.532816
13.158167	0.25	109.774043
13.162333	0.25	108.987110
13.166500	0.25	108.206993
13.170667	0.25	107.514618
13.174833	0.25	106.930356
13.179000	0.25	106.485168
13.183167	0.25	106.242991
13.187333	0.25	106.141102
13.191500	0.25	106.235671
13.195667	0.25	106.520441
13.199833	0.25	106.922486
13.204000	0.25	107.456415
13.208167	0.25	108.033131
13.212333	0.25	108.662063
13.216500	0.25	109.266408
13.220667	0.25	109.849008
13.224833	0.25	110.357251
13.229000	0.25	110.768376
13.233167	0.25	111.094127
13.237333	0.25	111.317047
13.241500	0.25	111.440514
13.245667	0.25	111.466003
13.249833	0.25	111.436528
13.254000	0.25	111.345523
13.258167	0.25	111.275667
13.262333	0.25	111.188633
13.266500	0.25	111.181092
13.270667	0.25	111.252320
13.274833	0.25	111.341333
13.279000	0.25	111.522199
13.283167	0.25	111.738939
13.287333	0.25	111.955192
13.291500	0.25	112.131122
13.295667	0.25	112.216736
13.299833	0.25	112.228334
13.304000	0.25	112.090298
13.308167	0.25	111.839826
13.312333	0.25	111.494872
13.316500	0.25	111.089216
13.320667	0.25	110.629797
13.324833	0.25	110.192256
13.329000	0.25	109.768127
13.333167	0.25	109.416438
13.337333	0.25	109.147657
13.341500	0.25	108.975501
13.345667	0.25	108.813279
13.349833	0.25	108.733054
13.354000	0.25	108.676887
13.358167	0.25	108.615230
13.362333	0.25	108.560564
13.366500	0.25	108.446023
13.370667	0.25	108.389536
13.374833	0.25	108.366027
13.379000	0.25	108.332451
13.383167	0.25	108.407678
13.387333	0.25	108.603917
13.391500	0.25	108.905146
13.395667	0.25	109.337636
13.399833	0.25	109.885131
13.404000	0.25	110.488846
13.408167	0.25	111.146385
13.412333	0.25	111.762227
13.416500	0.25	112.329613
13.420667	0.25	112.755439
13.424833	0.25	113.065685
13.429000	0.25	113.291606
13.433167	0.25	113.348672
13.437333	0.25	113.306470
13.441500	0.25	113.186290
13.445667	0.25	113.032780
13.449833	0.25	112.814277
13.454000	0.25	112.569587
13.458167	0.25	112.347928
13.462333	0.25	112.155964
13.466500	0.25	111.952077
13.470667	0.25	111.790445
13.474833	0.25	111.620882
13.479000	0.25	111.429261
13.483167	0.25	111.234353
13.487333	0.25	110.994806
13.491500	0.25	110.699080
13.495667	0.25	110.313296
13.499833	0.25	109.909700
13.504000	0.25	109.436398
13.508167	0.25	108.921176
13.512333	0.25	108.398633
13.516500	0.25	107.907265
13.520667	0.25	107.441213
13.524833	0.25	107.065304
13.529000	0.25	106.733218
13.533167	0.25	106.498287
13.537333	0.25	106.310981
13.541500	0.25	106.160173
13.545667	0.25	106.055016
13.549833	0.25	105.974327
13.554000	0.25	105.900904
13.558167	0.25	105.817903
13.562333	0.25	105.712028
13.566500	0.25	105.619236
13.570667	0.25	105.514265
13.574833	0.25	105.446679
13.579000	0.25	105.403945
13.583167	0.25	105.409349
13.587333	0.25	105.436136
13.591500	0.25	105.542793
13.595667	0.25	105.736366
13.599833	0.25	105.998083
13.604000	0.25	106.395684
13.608167	0.25	106.892396
13.612333	0.25	107.501110
13.616500	0.25	108.241631
13.620667	0.25	109.101876
13.624833	0.25	110.096236
13.629000	0.25	111.247602
13.633167	0.25	112.479421
13.637333	0.25	113.798967
13.641500	0.25	115.166579
13.645667	0.25	116.496237
13.649833	0.25	117.710589
13.654000	0.25	118.799537
13.658167	0.25	119.671821
13.662333	0.25	120.360899
13.666500	0.25	120.806886
13.670667	0.25	121.080809
13.674833	0.25	121.226905
13.679000	0.25	121.237700
13.683167	0.25	121.157781
13.687333	0.25	121.017186
13.691500	0.25	120.867571
13.695667	0.25	120.672068
13.699833	0.25	120.439168
13.704000	0.25	120.189236
13.708167	0.25	119.960753
13.712333	0.25	119.719159
13.716500	0.25	119.539092
13.720667	0.25	119.470796
13.724833	0.25	119.628371
13.729000	0.25	120.046752
13.733167	0.25	120.932361
13.737333	0.25	122.288884
13.741500	0.25	124.185007
13.745667	0.25	126.524610
13.749833	0.25	129.187526
13.754000	0.25	131.942261
13.758167	0.25	134.567947
13.762333	0.25	136.852072
13.766500	0.25	138.578774
13.770667	0.25	139.641770
13.774833	0.25	140.020754
13.779000	0.25	139.672348
13.783167	0.25	138.640398
13.787333	0.25	137.034920
13.791500	0.25	135.023685
13.795667	0.25	132.631264
13.799833	0.25	130.067307
13.804000	0.25	127.432900
13.808167	0.25	124.821213
13.812333	0.25	122.293674
13.816500	0.25	119.949396
13.820667	0.25	117.842235
13.824833	0.25	115.910398
13.829000	0.25	114.208802
13.833167	0.25	112.717874
13.837333	0.25	111.463522
13.841500	0.25	110.384021
13.845667	0.25	109.488509
13.849833	0.25	108.776091
13.854000	0.25	108.275788
13.858167	0.25	107.920853
13.862333	0.25	107.767220
13.866500	0.25	107.799767
13.870667	0.25	107.996706
13.874833	0.25	108.395312
13.879000	0.25	108.918720
13.883167	0.25	109.530163
13.887333	0.25	110.177299
13.891500	0.25	110.811734
13.895667	0.25	111.396823
13.899833	0.25	111.842574
13.904000	0.25	112.157673
13.908167	0.25	112.283609
13.912333	0.25	112.218555
13.916500	0.25	111.950432
13.920667	0.25	111.534981
13.924833	0.25	110.970690
13.929000	0.25	110.289401
13.933167	0.25	109.512903
13.937333	0.25	108.676729
13.941500	0.25	107.859179
13.945667	0.25	106.982460
13.949833	0.25	106.168388
13.954000	0.25	105.416695
13.958167	0.25	104.725791
13.962333	0.25	104.082101
13.966500	0.25	103.481389
13.970667	0.25	102.923637
13.974833	0.25	102.410328
13.979000	0.25	101.950293
13.983167	0.25	101.528411
13.987333	0.25	101.185880
13.991500	0.25	100.906437
13.995667	0.25	100.682790
13.999833	0.25	100.563498
14.004000	0.25	100.516704
14.008167	0.25	100.562726
14.012333	0.25	100.683678
14.016500	0.25	100.907675
14.020667	0.25	101.216030
14.024833	0.25	101.623642
14.029000	0.25	102.104791
14.033167	0.25	102.724413
14.037333	0.25	103.472759
14.041500	0.25	104.471698
14.045667	0.25	105.708829
14.049833	0.25	107.258878
14.054000	0.25	109.203447
14.058167	0.25	111.520802
14.062333	0.25	114.233253
14.066500	0.25	117.291450
14.070667	0.25	120.584065
14.074833	0.25	123.929033
14.079000	0.25	127.174024
14.083167	0.25	130.185036
14.087333	0.25	132.728265
14.091500	0.25	134.666300
14.095667	0.25	135.867128
14.099833	0.25	136.339721
14.104000	0.25	136.091930
14.108167	0.25	135.226494
14.112333	0.25	133.831450
14.116500	0.25	132.019817
14.120667	0.25	129.965054
14.124833	0.25	127.748434
14.129000	0.25	125.547736
14.133167	0.25	123.324022
14.137333	0.25	121.232170
14.141500	0.25	119.244161
14.145667	0.25	117.414057
14.149833	0.25	115.691455
14.154000	0.25	114.127926
14.158167	0.25	112.634772
14.162333	0.25	111.255137
14.166500	0.25	109.993871
14.170667	0.25	108.821456
14.174833	0.25	107.731154
14.179000	0.25	106.731155
14.183167	0.25	105.824209
14.187333	0.25	104.993851
14.191500	0.25	104.294978
14.195667	0.25	103.662603
14.199833	0.25	103.086000
14.204000	0.25	102.590608
14.208167	0.25	102.131488
14.212333	0.25	101.715241
14.216500	0.25	101.284011
14.220667	0.25	100.842514
14.224833	0.25	100.446359
14.229000	0.25	100.036609
14.233167	0.25	99.628639
14.237333	0.25	99.242697
14.241500	0.25	98.877666
14.245667	0.25	98.576337
14.249833	0.25	98.338006
14.254000	0.25	98.207902
14.258167	0.25	98.156090
14.262333	0.25	98.290509
14.266500	0.25	98.570387
14.270667	0.25	99.061700
14.274833	0.25	99.750367
14.279000	0.25	100.632413
14.283167	0.25	101.701869
14.287333	0.25	102.927021
14.291500	0.25	104.272339
14.295667	0.25	105.753620
14.299833	0.25	107.340327
14.304000	0.25	109.037006
14.308167	0.25	110.811443
14.312333	0.25	112.601932
14.316500	0.25	114.484218
14.320667	0.25	116.355572
14.324833	0.25	118.177705
14.329000	0.25	119.899786
14.333167	0.25	121.450335
14.337333	0.25	122.830194
14.341500	0.25	123.990911
14.345667	0.25	124.984399
14.349833	0.25	125.816282
14.354000	0.25	126.559219
14.358167	0.25	127.228054
14.362333	0.25	127.919234
14.366500	0.25	128.715211
14.370667	0.25	129.627693
14.374833	0.25	130.679653
14.379000	0.25	131.886829
14.383167	0.25	133.199817
14.387333	0.25	134.539163
14.391500	0.25	135.838964
14.395667	0.25	136.964853
14.399833	0.25	137.842258
14.404000	0.25	138.356419
14.408167	0.25	138.450930
14.412333	0.25	138.040823
14.416500	0.25	137.207998
14.420667	0.25	135.869889
14.424833	0.25	134.131832
14.429000	0.25	132.106447
14.433167	0.25	129.817195
14.437333	0.25	127.350282
14.441500	0.25	124.811465
14.445667	0.25	122.273812
14.449833	0.25	119.774750
14.454000	0.25	117.407451
14.458167	0.25	115.232946
14.462333	0.25	113.253428
14.466500	0.25	111.526675
14.470667	0.25	110.065131
14.474833	0.25	108.874445
14.479000	0.25	107.933572
14.483167	0.25	107.210595
14.487333	0.25	106.704225
14.491500	0.25	106.370964
14.495667	0.25	106.148882
14.499833	0.25	106.030666
14.504000	0.25	105.980346
14.508167	0.25	106.039540
14.512333	0.25	106.156276
14.516500	0.25	106.331747
14.520667	0.25	106.554794
14.524833	0.25	106.874120
14.529000	0.25	107.212088
14.533167	0.25	107.575345
14.537333	0.25	107.967169
14.541500	0.25	108.353539
14.545667	0.25	108.693743
14.549833	0.25	109.019206
14.554000	0.25	109.254704
14.558167	0.25	109.443449
14.562333	0.25	109.549644
14.566500	0.25	109.612100
14.570667	0.25	109.610816
14.574833	0.25	109.578512
14.579000	0.25	109.534263
14.583167	0.25	109.430525
14.587333	0.25	109.379342
14.591500	0.25	109.336936
14.595667	0.25	109.314063
14.599833	0.25	109.392722
14.604000	0.25	109.567624
14.608167	0.25	109.886997
14.612333	0.25	110.302992
14.616500	0.25	110.844050
14.620667	0.25	111.525330
14.624833	0.25	112.311368
14.629000	0.25	113.193863
14.633167	0.25	114.087473
14.637333	0.25	114.963695
14.641500	0.25	115.792076
14.645667	0.25	116.527717
14.649833	0.25	117.108804
14.654000	0.25	117.533928
14.658167	0.25	117.770979
14.662333	0.25	117.851715
14.666500	0.25	117.710813
14.670667	0.25	117.406005
14.674833	0.25	116.978939
14.679000	0.25	116.415121
14.683167	0.25	115.788528
14.687333	0.25	115.073827
14.691500	0.25	114.285479
14.695667	0.25	113.543427
14.699833	0.25	112.827887
14.704000	0.25	112.176598
14.708167	0.25	111.621664
14.712333	0.25	111.199097
14.716500	0.25	110.871221
14.720667	0.25	110.749907
14.724833	0.25	110.780177
14.729000	0.25	110.942695
14.733167	0.25	111.293328
14.737333	0.25	111.731912
14.741500	0.25	112.245054
14.745667	0.25	112.800596
14.749833	0.25	113.326075
14.754000	0.25	113.811620
14.758167	0.25	114.252012
14.762333	0.25	114.560912
14.766500	0.25	114.725942
14.770667	0.25	114.804076
14.774833	0.25	114.795294
14.779000	0.25	114.699219
14.783167	0.25	114.583122
14.787333	0.25	114.482046
14.791500	0.25	114.413202
14.795667	0.25	114.392472
14.799833	0.25	114.457544
14.804000	0.25	114.600834
14.808167	0.25	114.828481
14.812333	0.25	115.113028
14.816500	0.25	115.405351
14.820667	0.25	115.659279
14.824833	0.25	115.861663
14.829000	0.25	115.955522
14.833167	0.25	115.975069
14.837333	0.25	115.887459
14.841500	0.25	115.675594
14.845667	0.25	115.344381
14.849833	0.25	114.982159
14.854000	0.25	114.534321
14.858167	0.25	114.063709
14.862333	0.25	113.556936
14.866500	0.25	113.046027
14.870667	0.25	112.543625
14.874833	0.25	112.114852
14.879000	0.25	111.735739
14.883167	0.25	111.428599
14.887333	0.25	111.220145
14.891500	0.25	111.103613
14.895667	0.25	111.097800
14.899833	0.25	111.226173
14.904000	0.25	111.522627
14.908167	0.25	111.954283
14.912333	0.25	112.529826
14.916500	0.25	113.265138
14.920667	0.25	114.173125
14.924833	0.25	115.168589
14.929000	0.25	116.258082
14.933167	0.25	117.352737
14.937333	0.25	118.446623
14.941500	0.25	119.427154
14.945667	0.25	120.290108
14.949833	0.25	120.996559
14.954000	0.25	121.440631
14.958167	0.25	121.638689
14.962333	0.25	121.584785
14.966500	0.25	121.332632
14.970667	0.25	120.897976
14.974833	0.25	120.323340
14.979000	0.25	119.678325
14.983167	0.25	119.022255
14.987333	0.25	118.375970
14.991500	0.25	117.804832
14.995667	0.25	117.318051
14.999833	0.25	116.923716
15.004000	0.25	116.617172
15.008167	0.25	116.431630
15.012333	0.25	116.319438
15.016500	0.25	116.296747
15.020667	0.25	116.312803
15.024833	0.25	116.417278
15.029000	0.25	116.585724
15.033167	0.25	116.793630
15.037333	0.25	117.055732
15.041500	0.25	117.353456
15.045667	0.25	117.673578
15.049833	0.25	117.933720
15.054000	0.25	118.168918
15.058167	0.25	118.372997
15.062333	0.25	118.495688
15.066500	0.25	118.609088
15.070667	0.25	118.734935
15.074833	0.25	118.858696
15.079000	0.25	119.001688
15.083167	0.25	119.221092
15.087333	0.25	119.504012
15.091500	0.25	119.845713
15.095667	0.25	120.267802
15.099833	0.25	120.717768
15.104000	0.25	121.260888
15.108167	0.25	121.813545
15.112333	0.25	122.397394
15.116500	0.25	122.970535
15.120667	0.25	123.517237
15.124833	0.25	123.993831
15.129000	0.25	124.329711
15.133167	0.25	124.551039
15.137333	0.25	124.576679
15.141500	0.25	124.424287
15.145667	0.25	124.104687
15.149833	0.25	123.736545
15.154000	0.25	123.283821
15.158167	0.25	122.968765
15.162333	0.25	122.875816
15.166500	0.25	123.143479
15.170667	0.25	123.854846
15.174833	0.25	125.071568
15.179000	0.25	126.726551
15.183167	0.25	128.724468
15.187333	0.25	130.889524
15.191500	0.25	133.071411
15.195667	0.25	135.110948
15.199833	0.25	136.896876
15.204000	0.25	138.297814
15.208167	0.25	139.333412
15.212333	0.25	139.937182
15.216500	0.25	140.142061
15.220667	0.25	139.961352
15.224833	0.25	139.453070
15.229000	0.25	138.619006
15.233167	0.25	137.590478
15.237333	0.25	136.358815
15.241500	0.25	134.992778
15.245667	0.25	133.568159
15.249833	0.25	132.129450
15.254000	0.25	130.729800
15.258167	0.25	129.386792
15.262333	0.25	128.099848
15.266500	0.25	126.925612
15.270667	0.25	125.828156
15.274833	0.25	124.836014
15.279000	0.25	123.901428
15.283167	0.25	123.004026
15.287333	0.25	122.126484
15.291500	0.25	121.236505
15.295667	0.25	120.354884
15.299833	0.25	119.442958
15.304000	0.25	118.503933
15.308167	0.25	117.571580
15.312333	0.25	116.620501
15.316500	0.25	115.688935
15.320667	0.25	114.808003
15.324833	0.25	113.996422
15.329000	0.25	113.234207
15.333167	0.25	112.609198
15.337333	0.25	112.064134
15.341500	0.25	111.630690
15.345667	0.25	111.333890
15.349833	0.25	111.165774
15.354000	0.25	111.163102
15.358167	0.25	111.307908
15.362333	0.25	111.614082
15.366500	0.25	112.087893
15.370667	0.25	112.707486
15.374833	0.25	113.467946
15.379000	0.25	114.329108
15.383167	0.25	115.226196
15.387333	0.25	116.158364
15.391500	0.25	117.067166
15.395667	0.25	117.909130
15.399833	0.25	118.661609
15.404000	0.25	119.246191
15.408167	0.25	119.698682
15.412333	0.25	119.970001
15.416500	0.25	120.101157
15.420667	0.25	120.064139
15.424833	0.25	119.866575
15.429000	0.25	119.581528
15.433167	0.25	119.199709
15.437333	0.25	118.783081
15.441500	0.25	118.299086
15.445667	0.25	117.814911
15.449833	0.25	117.354211
15.454000	0.25	116.922286
15.458167	0.25	116.531908
15.462333	0.25	116.207267
15.466500	0.25	115.925111
15.470667	0.25	115.690128
15.474833	0.25	115.544879
15.479000	0.25	115.445418
15.483167	0.25	115.414714
15.487333	0.25	115.471531
15.491500	0.25	115.567703
15.495667	0.25	115.763119
15.499833	0.25	116.004051
15.504000	0.25	116.334195
15.508167	0.25	116.715693
15.512333	0.25	117.133707
15.516500	0.25	117.627524
15.520667	0.25	118.168552
15.524833	0.25	118.712790
15.529000	0.25	119.327316
15.533167	0.25	119.956409
15.537333	0.25	120.686316
15.541500	0.25	121.451745
15.545667	0.25	122.281561
15.549833	0.25	123.173230
15.554000	0.25	124.047274
15.558167	0.25	124.959782
15.562333	0.25	125.817122
15.566500	0.25	126.584452
15.570667	0.25	127.261978
15.574833	0.25	127.768984
15.579000	0.25	128.068942
15.583167	0.25	128.150549
15.587333	0.25	128.005384
15.591500	0.25	127.617233
15.595667	0.25	127.079793
15.599833	0.25	126.316404
15.604000	0.25	125.369623
15.608167	0.25	124.264550
15.612333	0.25	123.059718
15.616500	0.25	121.725708
15.620667	0.25	120.348095
15.624833	0.25	118.913050
15.629000	0.25	117.446301
15.633167	0.25	115.996621
15.637333	0.25	114.649798
15.641500	0.25	113.343587
15.645667	0.25	112.175375
15.649833	0.25	111.136829
15.654000	0.25	110.238343
15.658167	0.25	109.490254
15.662333	0.25	108.920520
15.666500	0.25	108.543199
15.670667	0.25	108.316088
15.674833	0.25	108.189201
15.679000	0.25	108.171787
15.683167	0.25	108.256785
15.687333	0.25	108.391735
15.691500	0.25	108.579267
15.695667	0.25	108.752615
15.699833	0.25	108.906716
15.704000	0.25	108.981777
15.708167	0.25	109.009867
15.712333	0.25	109.006624
15.716500	0.25	108.941092
15.720667	0.25	108.834551
15.724833	0.25	108.748768
15.729000	0.25	108.675050
15.733167	0.25	108.692931
15.737333	0.25	108.834410
15.741500	0.25	109.169498
15.745667	0.25	109.694376
15.749833	0.25	110.434943
15.754000	0.25	111.418934
15.758167	0.25	112.591808
15.762333	0.25	113.881662
15.766500	0.25	115.287043
15.770667	0.25	116.669206
15.774833	0.25	117.990112
15.779000	0.25	119.134576
15.783167	0.25	120.124664
15.787333	0.25	120.904812
15.791500	0.25	121.478586
15.795667	0.25	121.869835
15.799833	0.25	122.129455
15.804000	0.25	122.238827
15.808167	0.25	122.280103
15.812333	0.25	122.301286
15.816500	0.25	122.310036
15.820667	0.25	122.324381
15.824833	0.25	122.394351
15.829000	0.25	122.479633
15.833167	0.25	122.586575
15.837333	0.25	122.704869
15.841500	0.25	122.810713
15.845667	0.25	122.883740
15.849833	0.25	122.937898
15.854000	0.25	122.954729
15.858167	0.25	122.942807
15.862333	0.25	122.898937
15.866500	0.25	122.893393
15.870667	0.25	122.928242
15.874833	0.25	123.068900
15.879000	0.25	123.311040
15.883167	0.25	123.720685
15.887333	0.25	124.340426
15.891500	0.25	125.097026
15.895667	0.25	126.013763
15.899833	0.25	127.040215
15.904000	0.25	128.102779
15.908167	0.25	129.110317
15.912333	0.25	129.961297
15.916500	0.25	130.530246
15.920667	0.25	130.785442
15.924833	0.25	130.619812
15.929000	0.25	130.088323
15.933167	0.25	129.181331
15.937333	0.25	128.012598
15.941500	0.25	126.649364
15.945667	0.25	125.108397
15.949833	0.25	123.535449
15.954000	0.25	122.000684
15.958167	0.25	120.547608
15.962333	0.25	119.240616
15.966500	0.25	118.047692
15.970667	0.25	117.037448
15.974833	0.25	116.231819
15.979000	0.25	115.600165
15.983167	0.25	115.232780
15.987333	0.25	115.076195
15.991500	0.25	115.120025
15.995667	0.25	115.412187
15.999833	0.25	115.935846
16.004000	0.25	116.603386
16.008167	0.25	117.417488
16.012333	0.25	118.292529
16.016500	0.25	119.169925
16.020667	0.25	119.997604
16.024833	0.25	120.715169
16.029000	0.25	121.317136
16.033167	0.25	121.758319
16.037333	0.25	122.037438
16.041500	0.25	122.164008
16.045667	0.25	122.178945
16.049833	0.25	122.014351
16.054000	0.25	121.751043
16.058167	0.25	121.371272
16.062333	0.25	120.863642
16.066500	0.25	120.232023
16.070667	0.25	119.483807
16.074833	0.25	118.664734
16.079000	0.25	117.788266
16.083167	0.25	116.821977
16.087333	0.25	115.848418
16.091500	0.25	114.902123
16.095667	0.25	113.996286
16.099833	0.25	113.177470
16.104000	0.25	112.433120
16.108167	0.25	111.834386
16.112333	0.25	111.318439
16.116500	0.25	110.924133
16.120667	0.25	110.646205
16.124833	0.25	110.467910
16.129000	0.25	110.332649
16.133167	0.25	110.242014
16.137333	0.25	110.127009
16.141500	0.25	110.015640
16.145667	0.25	109.904450
16.149833	0.25	109.757549
16.154000	0.25	109.628118
16.158167	0.25	109.462910
16.162333	0.25	109.367464
16.166500	0.25	109.272952
16.170667	0.25	109.278748
16.174833	0.25	109.383536
16.179000	0.25	109.561544
16.183167	0.25	109.883227
16.187333	0.25	110.297117
16.191500	0.25	110.864887
16.195667	0.25	111.531454
16.199833	0.25	112.302116
16.204000	0.25	113.134835
16.208167	0.25	114.010420
16.212333	0.25	114.935264
16.216500	0.25	115.883659
16.220667	0.25	116.807200
16.224833	0.25	117.721115
16.229000	0.25	118.564038
16.233167	0.25	119.383681
16.237333	0.25	120.150832
16.241500	0.25	120.831802
16.245667	0.25	121.439166
16.249833	0.25	121.922077
16.254000	0.25	122.281923
16.258167	0.25	122.539780
16.262333	0.25	122.628042
16.266500	0.25	122.602736
16.270667	0.25	122.415519
16.274833	0.25	122.122799
16.279000	0.25	121.726235
16.283167	0.25	121.254091
16.287333	0.25	120.749446
16.291500	0.25	120.204091
16.295667	0.25	119.705554
16.299833	0.25	119.254734
16.304000	0.25	118.843352
16.308167	0.25	118.548395
16.312333	0.25	118.327200
16.316500	0.25	118.202866
16.320667	0.25	118.154412
16.324833	0.25	118.134823
16.329000	0.25	118.119221
16.333167	0.25	118.117152
16.337333	0.25	118.068828
16.341500	0.25	117.938464
16.345667	0.25	117.731053
16.349833	0.25	117.452091
16.354000	0.25	117.078400
16.358167	0.25	116.617207
16.362333	0.25	116.123599
16.366500	0.25	115.596095
16.370667	0.25	115.095518
16.374833	0.25	114.591683
16.379000	0.25	114.122039
16.383167	0.25	113.767229
16.387333	0.25	113.495556
16.391500	0.25	113.284660
16.395667	0.25	113.156387
16.399833	0.25	113.092549
16.404000	0.25	113.112526
16.408167	0.25	113.137637
16.412333	0.25	113.175297
16.416500	0.25	113.239748
16.420667	0.25	113.254859
16.424833	0.25	113.234317
16.429000	0.25	113.173350
16.433167	0.25	113.039257
16.437333	0.25	112.871252
16.441500	0.25	112.610821
16.445667	0.25	112.319463
16.449833	0.25	111.997970
16.454000	0.25	111.620872
16.458167	0.25	111.221153
16.462333	0.25	110.798583
16.466500	0.25	110.362952
16.470667	0.25	109.926594
16.474833	0.25	109.459127
16.479000	0.25	109.001803
16.483167	0.25	108.598531
16.487333	0.25	108.230057
16.491500	0.25	107.903163
16.495667	0.25	107.664014
16.499833	0.25	107.483080
16.504000	0.25	107.376671
16.508167	0.25	107.364298
16.512333	0.25	107.395338
16.516500	0.25	107.433502
16.520667	0.25	107.502150
16.524833	0.25	107.558158
16.529000	0.25	107.553344
16.533167	0.25	107.501440
16.537333	0.25	107.411018
16.541500	0.25	107.268639
16.545667	0.25	107.095736
16.549833	0.25	106.897051
16.554000	0.25	106.676795
16.558167	0.25	106.500755
16.562333	0.25	106.331323
16.566500	0.25	106.235636
16.570667	0.25	106.195034
16.574833	0.25	106.241163
16.579000	0.25	106.390124
16.583167	0.25	106.598516
16.587333	0.25	106.923369
16.591500	0.25	107.350805
16.595667	0.25	107.884790
16.599833	0.25	108.524794
16.604000	0.25	109.296376
16.608167	0.25	110.207140
16.612333	0.25	111.269954
16.616500	0.25	112.424990
16.620667	0.25	113.715504
16.624833	0.25	115.092072
16.629000	0.25	116.515267
16.633167	0.25	117.961121
16.637333	0.25	119.388263
16.641500	0.25	120.772325
16.645667	0.25	122.061682
16.649833	0.25	123.219488
16.654000	0.25	124.184557
16.658167	0.25	124.965893
16.662333	0.25	125.546803
16.666500	0.25	125.918646
16.670667	0.25	126.096408
16.674833	0.25	126.089773
16.679000	0.25	125.947265
16.683167	0.25	125.686857
16.687333	0.25	125.371483
16.691500	0.25	124.968504
16.695667	0.25	124.568495
16.699833	0.25	124.145882
16.704000	0.25	123.728127
16.708167	0.25	123.340633
16.712333	0.25	122.949393
16.716500	0.25	122.602078
16.720667	0.25	122.240416
16.724833	0.25	121.932872
16.729000	0.25	121.639868
16.733167	0.25	121.380819
16.737333	0.25	121.122717
16.741500	0.25	120.880523
16.745667	0.25	120.635393
16.749833	0.25	120.404145
16.754000	0.25	120.161999
16.758167	0.25	119.901718
16.762333	0.25	119.660021
16.766500	0.25	119.379054
16.770667	0.25	119.111023
16.774833	0.25	118.884981
16.779000	0.25	118.687270
16.783167	0.25	118.537127
16.787333	0.25	118.490903
16.791500	0.25	118.588255
16.795667	0.25	118.875923
16.799833	0.25	119.411653
16.804000	0.25	120.241223
16.808167	0.25	121.393499
16.812333	0.25	122.900423
16.816500	0.25	124.780455
16.820667	0.25	126.991232
16.824833	0.25	129.432287
16.829000	0.25	132.154896
16.833167	0.25	135.015726
16.837333	0.25	137.877938
16.841500	0.25	140.740400
16.845667	0.25	143.466957
16.849833	0.25	145.982025
16.854000	0.25	148.229486
16.858167	0.25	150.143315
16.862333	0.25	151.675549
16.866500	0.25	152.779349
16.870667	0.25	153.472644
16.874833	0.25	153.777905
16.879000	0.25	153.712336
16.883167	0.25	153.348079
16.887333	0.25	152.705708
16.891500	0.25	151.890265
16.895667	0.25	150.927605
16.899833	0.25	149.863753
16.904000	0.25	148.775686
16.908167	0.25	147.665677
16.912333	0.25	146.551431
16.916500	0.25	145.442408
16.920667	0.25	144.282440
16.924833	0.25	143.072818
16.929000	0.25	141.796270
16.933167	0.25	140.413833
16.937333	0.25	138.934835
16.941500	0.25	137.327527
16.945667	0.25	135.596806
16.949833	0.25	133.796881
16.954000	0.25	131.972381
16.958167	0.25	130.127901
16.962333	0.25	128.292370
16.966500	0.25	126.520583
16.970667	0.25	124.836901
16.974833	0.25	123.242694
16.979000	0.25	121.757259
16.983167	0.25	120.413750
16.987333	0.25	119.223176
16.991500	0.25	118.159307
16.995667	0.25	117.260269
16.999833	0.25	116.477162
17.004000	0.25	115.878683
17.008167	0.25	115.443958
17.012333	0.25	115.132919
17.016500	0.25	115.042146
17.020667	0.25	115.253000
17.024833	0.25	115.789945
17.029000	0.25	116.825122
17.033167	0.25	118.416941
17.037333	0.25	120.707760
17.041500	0.25	123.708248
17.045667	0.25	127.367561
17.049833	0.25	131.516297
17.054000	0.25	135.958283
17.058167	0.25	140.449547
17.062333	0.25	144.813830
17.066500	0.25	148.779777
17.070667	0.25	152.212472
17.074833	0.25	154.995511
17.079000	0.25	157.119450
17.083167	0.25	158.589964
17.087333	0.25	159.415954
17.091500	0.25	159.630071
17.095667	0.25	159.384138
17.099833	0.25	158.664811
17.104000	0.25	157.652743
17.108167	0.25	156.319853
17.112333	0.25	154.812352
17.116500	0.25	153.137090
17.120667	0.25	151.361632
17.124833	0.25	149.556868
17.129000	0.25	147.734838
17.133167	0.25	145.909685
17.137333	0.25	144.130753
17.141500	0.25	142.425438
17.145667	0.25	140.792370
17.149833	0.25	139.275798
17.154000	0.25	137.892605
17.158167	0.25	136.644231
17.162333	0.25	135.526819
17.166500	0.25	134.550227
17.170667	0.25	133.728236
17.174833	0.25	133.002658
17.179000	0.25	132.330107
17.183167	0.25	131.730869
17.187333	0.25	131.128512
17.191500	0.25	130.539143
17.195667	0.25	129.927432
17.199833	0.25	129.275562
17.204000	0.25	128.574050
17.208167	0.25	127.834138
17.212333	0.25	127.070425
17.216500	0.25	126.294942
17.220667	0.25	125.483915
17.224833	0.25	124.642055
17.229000	0.25	123.823870
17.233167	0.25	122.993477
17.237333	0.25	122.164158
17.241500	0.25	121.375491
17.245667	0.25	120.673788
17.249833	0.25	120.022220
17.254000	0.25	119.449368
17.258167	0.25	118.992060
17.262333	0.25	118.662646
17.266500	0.25	118.475393
17.270667	0.25	118.440634
17.274833	0.25	118.588437
17.279000	0.25	118.890449
17.283167	0.25	119.331507
17.287333	0.25	119.939671
17.291500	0.25	120.645784
17.295667	0.25	121.445728
17.299833	0.25	122.269957
17.304000	0.25	123.047369
17.308167	0.25	123.737210
17.312333	0.25	124.277204
17.316500	0.25	124.599041
17.320667	0.25	124.743478
17.324833	0.25	124.637623
17.329000	0.25	124.332199
17.333167	0.25	123.860706
17.337333	0.25	123.253345
17.341500	0.25	122.540834
17.345667	0.25	121.832376
17.349833	0.25	121.158552
17.354000	0.25	120.518354
17.358167	0.25	119.968649
17.362333	0.25	119.507358
17.366500	0.25	119.140376
17.370667	0.25	118.894204
17.374833	0.25	118.715412
17.379000	0.25	118.659306
17.383167	0.25	118.641177
17.387333	0.25	118.753989
17.391500	0.25	118.892758
17.395667	0.25	119.082240
17.399833	0.25	119.351847
17.404000	0.25	119.655441
17.408167	0.25	119.946932
17.412333	0.25	120.248687
17.416500	0.25	120.505950
17.420667	0.25	120.702445
17.424833	0.25	120.838495
17.429000	0.25	120.906892
17.433167	0.25	120.895796
17.437333	0.25	120.798871
17.441500	0.25	120.731960
17.445667	0.25	120.600018
17.449833	0.25	120.473063
17.454000	0.25	120.402443
17.458167	0.25	120.328469
17.462333	0.25	120.367258
17.466500	0.25	120.439492
17.470667	0.25	120.563012
17.474833	0.25	120.725619
17.479000	0.25	121.008433
17.483167	0.25	121.280785
17.487333	0.25	121.615911
17.491500	0.25	122.019727
17.495667	0.25	122.450944
17.499833	0.25	122.939811
17.504000	0.25	123.502339
17.508167	0.25	124.111452
17.512333	0.25	124.804165
17.516500	0.25	125.511846
17.520667	0.25	126.253957
17.524833	0.25	127.035070
17.529000	0.25	127.762669
17.533167	0.25	128.411905
17.537333	0.25	128.944167
17.541500	0.25	129.327553
17.545667	0.25	129.498331
17.549833	0.25	129.501210
17.554000	0.25	129.356215
17.558167	0.25	129.075856
17.562333	0.25	128.707202
17.566500	0.25	128.297231
17.570667	0.25	127.917628
17.574833	0.25	127.622251
17.579000	0.25	127.484141
17.583167	0.25	127.526752
17.587333	0.25	127.786059
17.591500	0.25	128.240358
17.595667	0.25	128.802709
17.599833	0.25	129.503734
17.604000	0.25	130.202609
17.608167	0.25	130.821992
17.612333	0.25	131.320106
17.616500	0.25	131.632764
17.620667	0.25	131.712599
17.624833	0.25	131.553738
17.629000	0.25	131.157444
17.633167	0.25	130.502761
17.637333	0.25	129.598579
17.641500	0.25	128.547171
17.645667	0.25	127.341151
17.649833	0.25	126.016603
17.654000	0.25	124.631753
17.658167	0.25	123.247821
17.662333	0.25	121.832537
17.666500	0.25	120.457130
17.670667	0.25	119.166000
17.674833	0.25	117.937968
17.679000	0.25	116.833734
17.683167	0.25	115.827847
17.687333	0.25	114.940360
17.691500	0.25	114.178414
17.695667	0.25	113.543636
17.699833	0.25	113.070783
17.704000	0.25	112.686861
17.708167	0.25	112.433630
17.712333	0.25	112.296328
17.716500	0.25	112.245809
17.720667	0.25	112.249693
17.724833	0.25	112.275799
17.729000	0.25	112.334115
17.733167	0.25	112.340156
17.737333	0.25	112.338341
17.741500	0.25	112.301906
17.745667	0.25	112.248914
17.749833	0.25	112.193945
17.754000	0.25	112.146465
17.758167	0.25	112.098289
17.762333	0.25	112.127899
17.766500	0.25	112.234385
17.770667	0.25	112.460191
17.774833	0.25	112.813069
17.779000	0.25	113.264680
17.783167	0.25	113.844232
17.787333	0.25	114.511019
17.791500	0.25	115.279720
17.795667	0.25	116.099568
17.799833	0.25	116.899772
17.804000	0.25	117.687592
17.808167	0.25	118.394898
17.812333	0.25	119.015330
17.816500	0.25	119.509669
17.820667	0.25	119.801418
17.824833	0.25	119.885410
17.829000	0.25	119.829794
17.833167	0.25	119.579198
17.837333	0.25	119.158575
17.841500	0.25	118.564526
17.845667	0.25	117.874488
17.849833	0.25	117.092272
17.854000	0.25	116.253680
17.858167	0.25	115.395214
17.862333	0.25	114.609772
17.866500	0.25	113.885622
17.870667	0.25	113.295029
17.874833	0.25	112.825868
17.879000	0.25	112.564537
17.883167	0.25	112.494006
17.887333	0.25	112.651947
17.891500	0.25	112.989659
17.895667	0.25	113.564329
17.899833	0.25	114.318131
17.904000	0.25	115.238291
17.908167	0.25	116.262083
17.912333	0.25	117.394947
17.916500	0.25	118.506862
17.920667	0.25	119.616839
17.924833	0.25	120.652673
17.929000	0.25	121.549088
17.933167	0.25	122.310700
17.937333	0.25	122.888939
17.941500	0.25	123.302294
17.945667	0.25	123.517782
17.949833	0.25	123.600308
17.954000	0.25	123.545451
17.958167	0.25	123.375348
17.962333	0.25	123.144740
17.966500	0.25	122.860146
17.970667	0.25	122.551172
17.974833	0.25	122.236463
17.979000	0.25	121.958286
17.983167	0.25	121.676845
17.987333	0.25	121.401157
17.991500	0.25	121.123992
17.995667	0.25	120.861699
17.999833	0.25	120.581304
18.004000	0.25	120.264377
18.008167	0.25	119.955430
18.012333	0.25	119.627558
18.016500	0.25	119.366692
18.020667	0.25	119.118770
18.024833	0.25	118.969104
18.029000	0.25	118.872151
18.033167	0.25	118.876323
18.037333	0.25	118.965616
18.041500	0.25	119.114523
18.045667	0.25	119.320106
18.049833	0.25	119.536185
18.054000	0.25	119.726534
18.058167	0.25	119.868396
18.062333	0.25	119.935602
18.066500	0.25	119.936946
18.070667	0.25	119.851905
18.074833	0.25	119.643199
18.079000	0.25	119.385034
18.083167	0.25	119.055570
18.087333	0.25	118.624694
18.091500	0.25	118.210549
18.095667	0.25	117.770510
18.099833	0.25	117.364010
18.104000	0.25	116.969783
18.108167	0.25	116.640589
18.112333	0.25	116.368184
18.116500	0.25	116.175292
18.120667	0.25	116.076041
18.124833	0.25	116.067150
18.129000	0.25	116.126657
18.133167	0.25	116.279763
18.137333	0.25	116.436590
18.141500	0.25	116.654497
18.145667	0.25	116.920991
18.149833	0.25	117.187937
18.154000	0.25	117.457595
18.158167	0.25	117.748420
18.162333	0.25	118.037083
18.166500	0.25	118.340366
18.170667	0.25	118.625915
18.174833	0.25	118.942376
18.179000	0.25	119.248355
18.183167	0.25	119.547214
18.187333	0.25	119.843316
18.191500	0.25	120.133875
18.195667	0.25	120.467550
18.199833	0.25	120.792404
18.204000	0.25	121.139526
18.208167	0.25	121.532241
18.212333	0.25	121.974550
18.216500	0.25	122.457335
18.220667	0.25	123.066807
18.224833	0.25	123.728285
18.229000	0.25	124.441086
18.233167	0.25	125.206735
18.237333	0.25	125.970616
18.241500	0.25	126.708562
18.245667	0.25	127.394575
18.249833	0.25	127.987023
18.254000	0.25	128.449403
18.258167	0.25	128.777436
18.262333	0.25	128.948534
18.266500	0.25	129.037030
18.270667	0.25	129.012618
18.274833	0.25	128.880084
18.279000	0.25	128.725612
18.283167	0.25	128.569683
18.287333	0.25	128.425406
18.291500	0.25	128.336115
18.295667	0.25	128.342765
18.299833	0.25	128.416908
18.304000	0.25	128.571808
18.308167	0.25	128.835478
18.312333	0.25	129.162804
18.316500	0.25	129.539378
18.320667	0.25	129.943068
18.324833	0.25	130.321417
18.329000	0.25	130.710519
18.333167	0.25	130.984318
18.337333	0.25	131.213956
18.341500	0.25	131.299871
18.345667	0.25	131.212794
18.349833	0.25	130.971765
18.354000	0.25	130.555338
18.358167	0.25	129.948937
18.362333	0.25	129.225718
18.366500	0.25	128.351145
18.370667	0.25	127.365234
18.374833	0.25	126.271283
18.379000	0.25	125.118451
18.383167	0.25	123.941189
18.387333	0.25	122.787171
18.391500	0.25	121.616528
18.395667	0.25	120.508844
18.399833	0.25	119.497102
18.404000	0.25	118.565241
18.408167	0.25	117.699313
18.412333	0.25	116.994394
18.416500	0.25	116.421579
18.420667	0.25	115.926332
18.424833	0.25	115.640036
18.429000	0.25	115.493109
18.433167	0.25	115.492694
18.437333	0.25	115.642679
18.441500	0.25	115.951721
18.445667	0.25	116.419832
18.449833	0.25	117.015876
18.454000	0.25	117.775497
18.458167	0.25	118.674039
18.462333	0.25	119.706872
18.466500	0.25	120.851369
18.470667	0.25	122.068438
18.474833	0.25	123.375226
18.479000	0.25	124.710542
18.483167	0.25	126.048267
18.487333	0.25	127.359801
18.491500	0.25	128.575135
18.495667	0.25	129.695505
18.499833	0.25	130.704405
18.504000	0.25	131.575689
18.508167	0.25	132.307407
18.512333	0.25	132.880772
18.516500	0.25	133.312781
18.520667	0.25	133.562406
18.524833	0.25	133.700541
18.529000	0.25	133.778365
18.533167	0.25	133.739662
18.537333	0.25	133.647090
18.541500	0.25	133.512093
18.545667	0.25	133.307679
18.549833	0.25	133.122057
18.554000	0.25	132.939969
18.558167	0.25	132.757249
18.562333	0.25	132.576981
18.566500	0.25	132.426476
18.570667	0.25	132.311772
18.574833	0.25	132.219558
18.579000	0.25	132.174696
18.583167	0.25	132.131957
18.587333	0.25	132.131225
18.591500	0.25	132.162918
18.595667	0.25	132.180680
18.599833	0.25	132.197443
18.604000	0.25	132.201890
18.608167	0.25	132.253644
18.612333	0.25	132.291490
18.616500	0.25	132.300174
18.620667	0.25	132.375094
18.624833	0.25	132.486335
18.629000	0.25	132.622523
18.633167	0.25	132.813860
18.637333	0.25	133.035879
18.641500	0.25	133.301033
18.645667	0.25	133.545644
18.649833	0.25	133.820596
18.654000	0.25	134.037146
18.658167	0.25	134.150967
18.662333	0.25	134.173242
18.666500	0.25	134.062280
18.670667	0.25	133.799877
18.674833	0.25	133.408904
18.679000	0.25	132.890328
18.683167	0.25	132.253670
18.687333	0.25	131.497266
18.691500	0.25	130.700615
18.695667	0.25	129.933494
18.699833	0.25	129.214673
18.704000	0.25	128.559521
18.708167	0.25	128.024413
18.712333	0.25	127.675814
18.716500	0.25	127.535289
18.720667	0.25	127.606690
18.724833	0.25	127.914421
18.729000	0.25	128.410381
18.733167	0.25	129.080296
18.737333	0.25	129.849291
18.741500	0.25	130.697872
18.745667	0.25	131.490114
18.749833	0.25	132.234773
18.754000	0.25	132.865781
18.758167	0.25	133.318266
18.762333	0.25	133.586970
18.766500	0.25	133.676261
18.770667	0.25	133.630467
18.774833	0.25	133.462960
18.779000	0.25	133.223455
18.783167	0.25	132.946961
18.787333	0.25	132.698110
18.791500	0.25	132.484085
18.795667	0.25	132.350470
18.799833	0.25	132.295550
18.804000	0.25	132.362994
18.808167	0.25	132.531990
18.812333	0.25	132.750039
18.816500	0.25	133.055708
18.820667	0.25	133.353952
18.824833	0.25	133.653827
18.829000	0.25	133.934347
18.833167	0.25	134.144780
18.837333	0.25	134.275531
18.841500	0.25	134.352188
18.845667	0.25	134.373616
18.849833	0.25	134.371072
18.854000	0.25	134.386517
18.858167	0.25	134.419417
18.862333	0.25	134.544591
18.866500	0.25	134.788915
18.870667	0.25	135.147845
18.874833	0.25	135.657583
18.879000	0.25	136.294937
18.883167	0.25	137.017764
18.887333	0.25	137.803370
18.891500	0.25	138.627265
18.895667	0.25	139.481966
18.899833	0.25	140.339930
18.904000	0.25	141.133595
18.908167	0.25	141.907001
18.912333	0.25	142.644049
18.916500	0.25	143.334279
18.920667	0.25	144.030141
18.924833	0.25	144.782417
18.929000	0.25	145.591400
18.933167	0.25	146.470622
18.937333	0.25	147.502428
18.941500	0.25	148.627772
18.945667	0.25	149.899013
18.949833	0.25	151.284716
18.954000	0.25	152.791841
18.958167	0.25	154.360439
18.962333	0.25	155.983367
18.966500	0.25	157.653081
18.970667	0.25	159.340932
18.974833	0.25	161.064194
18.979000	0.25	162.861447
18.983167	0.25	164.698595
18.987333	0.25	166.712142
18.991500	0.25	168.910118
18.995667	0.25	171.339578
18.999833	0.25	174.041386
19.004000	0.25	177.099867
19.008167	0.25	180.534415
19.012333	0.25	184.436226
19.016500	0.25	188.790496
19.020667	0.25	193.649581
19.024833	0.25	198.896817
19.029000	0.25	204.540587
19.033167	0.25	210.512518
19.037333	0.25	216.708984
19.041500	0.25	223.052020
19.045667	0.25	229.339103
19.049833	0.25	235.456998
19.054000	0.25	241.238561
19.058167	0.25	246.578850
19.062333	0.25	251.438496
19.066500	0.25	255.836112
19.070667	0.25	259.844602
19.074833	0.25	263.754682
19.079000	0.25	267.763152
19.083167	0.25	272.201185
19.087333	0.25	277.309853
19.091500	0.25	283.184977
19.095667	0.25	289.855673
19.099833	0.25	297.173870
19.104000	0.25	305.010840
19.108167	0.25	313.340093
19.112333	0.25	322.149174
19.116500	0.25	331.345055
19.120667	0.25	340.899662
19.124833	0.25	350.911759
19.129000	0.25	361.668104
19.133167	0.25	373.407003
19.137333	0.25	386.205616
19.141500	0.25	399.998877
19.145667	0.25	414.942251
19.149833	0.25	430.794800
19.154000	0.25	447.209566
19.158167	0.25	463.847411
19.162333	0.25	480.520643
19.166500	0.25	497.117354
19.170667	0.25	513.559618
19.174833	0.25	530.028391
19.179000	0.25	547.142754
19.183167	0.25	565.888525
19.187333	0.25	586.119672
19.191500	0.25	606.877853
19.195667	0.25	627.330997
19.199833	0.25	647.306124
19.204000	0.25	667.483762
19.208167	0.25	688.721065
19.212333	0.25	711.596264
19.216500	0.25	736.390070
19.220667	0.25	763.101209
19.224833	0.25	791.354930
19.229000	0.25	820.665564
19.233167	0.25	850.686329
19.237333	0.25	882.118249
19.241500	0.25	915.715814
19.245667	0.25	952.621809
19.249833	0.25	993.572896
19.254000	0.25	1,039.066783
19.258167	0.25	1,088.264155
19.262333	0.25	1,139.800098
19.266500	0.25	1,192.763589
19.270667	0.25	1,247.153684
19.274833	0.25	1,302.953622
19.279000	0.25	1,361.080040
19.283167	0.25	1,421.558147
19.287333	0.25	1,485.106570
19.291500	0.25	1,551.536181
19.295667	0.25	1,620.072367
19.299833	0.25	1,690.553362
19.304000	0.25	1,764.311202
19.308167	0.25	1,842.313758
19.312333	0.25	1,924.734403
19.316500	0.25	2,011.063691
19.320667	0.25	2,101.677744
19.324833	0.25	2,199.311312
19.329000	0.25	2,299.691016
19.333167	0.25	2,405.777859
19.337333	0.25	2,517.053923
19.341500	0.25	2,633.967559
19.345667	0.25	2,754.866891
19.349833	0.25	2,889.113440
19.354000	0.25	3,053.686381
19.358167	0.25	3,269.196435
19.362333	0.25	3,649.137381
19.366500	0.25	4,761.972186
19.370667	0.25	4,958.058474
19.374833	0.25	4,992.609722
19.379000	0.25	4,998.697801
19.383167	0.25	4,999.770547
19.387333	0.25	4,999.959569
19.391500	0.25	4,999.992876
19.395667	0.25	4,999.998745
19.399833	0.25	4,999.999779
19.404000	0.25	4,999.999961
19.408167	0.25	4,999.999993
19.412333	0.25	4,999.999999
19.416500	0.25	5,000.000000
19.420667	0.25	5,000.000000
19.424833	0.25	5,000.000000
19.429000	0.25	5,000.000000
19.433167	0.25	5,000.000000
19.437333	0.25	5,000.000000
19.441500	0.25	5,000.000000
19.445667	0.25	5,000.000000
19.449833	0.25	5,000.000000
19.454000	0.25	5,000.000000
19.458167	0.25	5,000.000000
19.462333	0.25	5,000.000000
19.466500	0.25	5,000.000000
19.470667	0.25	5,000.000000
19.474833	0.25	5,000.000000
19.479000	0.25	5,000.000000
19.483167	0.25	5,000.000000
19.487333	0.25	5,000.000000
19.491500	0.25	5,000.000000
19.495667	0.25	5,000.000000
19.499833	0.25	5,000.000000
19.504000	0.25	5,000.000000
19.508167	0.25	5,000.000000
19.512333	0.25	5,000.000000
19.516500	0.25	5,000.000000
19.520667	0.25	5,000.000000
19.524833	0.25	5,000.000000
19.529000	0.25	5,000.000000
19.533167	0.25	5,000.000000
19.537333	0.25	5,000.000000
19.541500	0.25	5,000.000000
19.545667	0.25	5,000.000000
19.549833	0.25	5,000.000000
19.554000	0.25	5,000.000000
19.558167	0.25	5,000.000000
19.562333	0.25	5,000.000000
19.566500	0.25	5,000.000000
19.570667	0.25	5,000.000000
19.574833	0.25	4,307.387755
19.579000	0.25	3,611.373108
19.583167	0.25	3,235.993284
19.587333	0.25	3,008.746707
19.591500	0.25	2,845.143488
19.595667	0.25	2,696.366481
19.599833	0.25	2,568.937654
19.604000	0.25	2,449.039769
19.608167	0.25	2,339.652561
19.612333	0.25	2,234.866385
19.616500	0.25	2,138.435119
19.620667	0.25	2,052.040661
19.624833	0.25	1,974.250632
19.629000	0.25	1,904.152601
19.633167	0.25	1,838.764571
19.637333	0.25	1,777.385234
19.641500	0.25	1,717.028535
19.645667	0.25	1,656.472444
19.649833	0.25	1,596.346499
19.654000	0.25	1,536.021392
19.658167	0.25	1,476.617977
19.662333	0.25	1,418.385962
19.666500	0.25	1,361.234065
19.670667	0.25	1,305.504580
19.674833	0.25	1,251.437996
19.679000	0.25	1,198.892218
19.683167	0.25	1,147.821209
19.687333	0.25	1,098.374288
19.691500	0.25	1,050.662427
19.695667	0.25	1,004.591299
19.699833	0.25	960.463612
19.704000	0.25	918.488781
19.708167	0.25	878.615326
19.712333	0.25	841.049176
19.716500	0.25	805.698702
19.720667	0.25	772.714447
19.724833	0.25	741.834153
19.729000	0.25	713.266221
19.733167	0.25	686.659699
19.737333	0.25	661.986304
19.741500	0.25	639.125317
19.745667	0.25	618.089820
19.749833	0.25	598.630286
19.754000	0.25	580.400235
19.758167	0.25	562.896665
19.762333	0.25	545.744429
19.766500	0.25	528.846676
19.770667	0.25	512.811373
19.774833	0.25	499.215173
19.779000	0.25	490.467778
19.783167	0.25	489.354715
19.787333	0.25	498.116742
19.791500	0.25	517.013089
19.795667	0.25	543.961516
19.799833	0.25	574.447518
19.804000	0.25	602.941983
19.808167	0.25	624.178237
19.812333	0.25	634.613388
19.816500	0.25	632.804658
19.820667	0.25	619.532827
19.824833	0.25	596.774453
19.829000	0.25	567.169487
19.833167	0.25	533.351339
19.837333	0.25	497.706996
19.841500	0.25	462.096780
19.845667	0.25	427.887539
19.849833	0.25	395.963348
19.854000	0.25	366.726826
19.858167	0.25	340.350230
19.862333	0.25	316.756255
19.866500	0.25	295.814147
19.870667	0.25	277.298510
19.874833	0.25	261.100659
19.879000	0.25	246.972601
19.883167	0.25	234.677044
19.887333	0.25	223.993379
19.891500	0.25	214.645685
19.895667	0.25	206.427696
19.899833	0.25	199.098510
19.904000	0.25	192.501790
19.908167	0.25	186.499532
19.912333	0.25	180.944121
19.916500	0.25	175.824707
19.920667	0.25	171.032171
19.924833	0.25	166.588931
19.929000	0.25	162.415439
19.933167	0.25	158.481691
19.937333	0.25	154.664390
19.941500	0.25	150.900605
19.945667	0.25	147.112121
19.949833	0.25	143.243867
19.954000	0.25	139.356518
19.958167	0.25	135.501709
19.962333	0.25	131.735725
19.966500	0.25	128.133702
19.970667	0.25	124.717764
19.974833	0.25	121.536245
19.979000	0.25	118.509059
19.983167	0.25	115.633019
19.987333	0.25	112.842629
19.991500	0.25	110.088004
19.995667	0.25	107.366858
19.999833	0.25	104.688473
20.004000	0.25	102.078659
20.008167	0.25	99.523863
20.012333	0.25	97.089393
20.016500	0.25	94.725920
20.020667	0.25	92.436142
20.024833	0.25	90.281153
20.029000	0.25	88.201424
20.033167	0.25	86.232142
20.037333	0.25	84.339946
20.041500	0.25	82.522944
20.045667	0.25	80.774979
20.049833	0.25	79.090414
20.054000	0.25	77.487555
20.058167	0.25	75.938766
20.062333	0.25	74.404770
20.066500	0.25	72.930051
20.070667	0.25	71.505296
20.074833	0.25	70.129994
20.079000	0.25	68.776461
20.083167	0.25	67.434671
20.087333	0.25	66.180713
20.091500	0.25	64.971869
20.095667	0.25	63.805097
20.099833	0.25	62.685793
20.104000	0.25	61.618624
20.108167	0.25	60.566315
20.112333	0.25	59.521168
20.116500	0.25	58.528856
20.120667	0.25	57.550581
20.124833	0.25	56.561470
20.129000	0.25	55.588325
20.133167	0.25	54.641760
20.137333	0.25	53.685918
20.141500	0.25	52.745498
20.145667	0.25	51.801858
20.149833	0.25	50.909002
20.154000	0.25	50.056044
20.158167	0.25	49.277833
20.162333	0.25	48.566395
20.166500	0.25	47.935250
20.170667	0.25	47.354135
20.174833	0.25	46.764688
20.179000	0.25	46.196336
20.183167	0.25	45.601496
20.187333	0.25	44.954738
20.191500	0.25	44.269321
20.195667	0.25	43.569011
20.199833	0.25	42.822576
20.204000	0.25	42.067050
20.208167	0.25	41.300246
20.212333	0.25	40.514167
20.216500	0.25	39.724445
20.220667	0.25	38.953474
20.224833	0.25	38.166863
20.229000	0.25	37.386802
20.233167	0.25	36.632255
20.237333	0.25	35.876455
20.241500	0.25	35.167350
20.245667	0.25	34.467708
20.249833	0.25	33.820534
20.254000	0.25	33.249635
20.258167	0.25	32.715912
20.262333	0.25	32.248265
20.266500	0.25	31.821355
20.270667	0.25	31.431249
20.274833	0.25	31.048304
20.279000	0.25	30.655649
20.283167	0.25	30.260380
20.287333	0.25	29.850188
20.291500	0.25	29.418761
20.295667	0.25	29.014804
20.299833	0.25	28.619721
20.304000	0.25	28.194779
20.308167	0.25	27.796561
20.312333	0.25	27.362209
20.316500	0.25	26.925011
20.320667	0.25	26.468119
20.324833	0.25	25.985570
20.329000	0.25	25.481072
20.333167	0.25	24.969701
20.337333	0.25	24.446857
20.341500	0.25	23.949849
20.345667	0.25	23.429932
20.349833	0.25	22.977659
20.354000	0.25	22.567620
20.358167	0.25	22.235165
20.362333	0.25	21.970714
20.366500	0.25	21.815587
20.370667	0.25	21.785665
20.374833	0.25	21.872567
20.379000	0.25	22.034223
20.383167	0.25	22.194353
20.387333	0.25	22.285975
20.391500	0.25	22.261072
20.395667	0.25	22.071414
20.399833	0.25	21.720006
20.404000	0.25	21.248376
20.408167	0.25	20.656757
20.412333	0.25	19.994604
20.416500	0.25	19.327306
20.420667	0.25	18.658842
20.424833	0.25	18.049006
20.429000	0.25	17.576246
20.433167	0.25	17.302635
20.437333	0.25	17.304998
20.441500	0.25	17.574536
20.445667	0.25	18.068917
20.449833	0.25	18.701258
20.454000	0.25	19.337242
20.458167	0.25	19.842551
20.462333	0.25	20.166604
20.466500	0.25	20.299772
20.470667	0.25	20.262938
20.474833	0.25	20.106941
20.479000	0.25	19.859667
20.483167	0.25	19.561804
20.487333	0.25	19.184918
20.491500	0.25	18.702747
20.495667	0.25	18.133796
20.499833	0.25	17.499953
20.504000	0.25	16.744917
20.508167	0.25	15.961747
20.512333	0.25	15.091736
20.516500	0.25	14.246846
20.520667	0.25	13.382144
20.524833	0.25	12.568625
20.529000	0.25	11.785062
20.533167	0.25	11.052463
20.537333	0.25	10.391550
20.541500	0.25	9.817192
20.545667	0.25	9.329197
20.549833	0.25	8.940638
20.554000	0.25	8.595496
20.558167	0.25	8.327005
20.562333	0.25	8.059913
20.566500	0.25	7.795169
20.570667	0.25	7.529178
20.574833	0.25	7.197462
20.579000	0.25	6.845798
20.583167	0.25	6.494376
20.587333	0.25	6.127570
20.591500	0.25	5.750536
20.595667	0.25	5.410720
20.599833	0.25	5.055449
20.604000	0.25	4.760358
20.608167	0.25	4.471967
20.612333	0.25	4.200780
20.616500	0.25	3.944274
20.620667	0.25	3.727638
20.624833	0.25	3.528257
20.629000	0.25	3.333631
20.633167	0.25	3.206208
20.637333	0.25	3.072338
20.641500	0.25	2.971558
20.645667	0.25	2.892679
20.649833	0.25	2.812004
20.654000	0.25	2.740676
20.658167	0.25	2.671932
20.662333	0.25	2.610232
20.666500	0.25	2.556247
20.670667	0.25	2.554773
20.674833	0.25	2.529476
20.679000	0.25	2.495073
20.683167	0.25	2.471391
20.687333	0.25	2.394074
20.691500	0.25	2.306602
20.695667	0.25	2.160993
20.699833	0.25	1.976172
20.704000	0.25	1.801883
20.708167	0.25	1.639505
20.712333	0.25	1.460752
20.716500	0.25	1.335544
20.720667	0.25	1.300073
20.724833	0.25	1.372401
20.729000	0.25	1.560289
20.733167	0.25	1.807380
20.737333	0.25	2.072108
20.741500	0.25	2.224479
20.745667	0.25	2.269272
20.749833	0.25	2.142841
20.754000	0.25	1.885841
20.758167	0.25	1.527017
20.762333	0.25	1.084471
20.766500	0.25	0.659322
20.770667	0.25	0.251352
20.774833	0.25	-0.107265
20.779000	0.25	-0.381283
20.783167	0.25	-0.590186
20.787333	0.25	-0.773415
20.791500	0.25	-0.933849
20.795667	0.25	-1.111447
20.799833	0.25	-1.301329
20.804000	0.25	-1.569661
20.808167	0.25	-1.852737
20.812333	0.25	-2.157058
20.816500	0.25	-2.462096
20.820667	0.25	-2.762269
20.824833	0.25	-3.056209
20.829000	0.25	-3.299443
20.833167	0.25	-3.507348
20.837333	0.25	-3.678836
20.841500	0.25	-3.830975
20.845667	0.25	-3.912836
20.849833	0.25	-3.999643
20.854000	0.25	-4.048598
20.858167	0.25	-4.087224
20.862333	0.25	-4.139754
20.866500	0.25	-4.216330
20.870667	0.25	-4.271911
20.874833	0.25	-4.308887
20.879000	0.25	-4.313559
20.883167	0.25	-4.245012
20.887333	0.25	-4.130761
20.891500	0.25	-3.914633
20.895667	0.25	-3.653209
20.899833	0.25	-3.370542
20.904000	0.25	-3.095651
20.908167	0.25	-2.833877
20.912333	0.25	-2.645720
20.916500	0.25	-2.496845
20.920667	0.25	-2.363333
20.924833	0.25	-2.290883
20.929000	0.25	-2.213262
20.933167	0.25	-2.162337
20.937333	0.25	-2.144208
20.941500	0.25	-2.105671
20.945667	0.25	-2.074124
20.949833	0.25	-2.059463
20.954000	0.25	-2.065729
20.958167	0.25	-2.086399
20.962333	0.25	-2.132568
20.966500	0.25	-2.223242
20.970667	0.25	-2.310705
20.974833	0.25	-2.428223
20.979000	0.25	-2.599909
20.983167	0.25	-2.802012
20.987333	0.25	-3.043456
20.991500	0.25	-3.358586
20.995667	0.25	-3.730872
20.999833	0.25	-4.122056
21.004000	0.25	-4.517901
21.008167	0.25	-4.916023
21.012333	0.25	-5.304801
21.016500	0.25	-5.650678
21.020667	0.25	-5.989892
21.024833	0.25	-6.304597
21.029000	0.25	-6.611933
21.033167	0.25	-6.900465
21.037333	0.25	-7.192861
21.041500	0.25	-7.480059
21.045667	0.25	-7.812722
21.049833	0.25	-8.131777
21.054000	0.25	-8.449871
21.058167	0.25	-8.799102
21.062333	0.25	-9.116008
21.066500	0.25	-9.433341
21.070667	0.25	-9.716806
21.074833	0.25	-9.988306
21.079000	0.25	-10.234876
21.083167	0.25	-10.469972
21.087333	0.25	-10.693039
21.091500	0.25	-10.886698
21.095667	0.25	-11.105104
21.099833	0.25	-11.296663
21.104000	0.25	-11.471384
21.108167	0.25	-11.644242
21.112333	0.25	-11.767795
21.116500	0.25	-11.932189
21.120667	0.25	-12.060021
21.124833	0.25	-12.163613
21.129000	0.25	-12.255207
21.133167	0.25	-12.379538
21.137333	0.25	-12.492033
21.141500	0.25	-12.579155
21.145667	0.25	-12.665479
21.149833	0.25	-12.734167
21.154000	0.25	-12.824795
21.158167	0.25	-12.860361
21.162333	0.25	-12.910166
21.166500	0.25	-12.923930
21.170667	0.25	-12.978653
21.174833	0.25	-12.980965
21.179000	0.25	-12.993298
21.183167	0.25	-12.972583
21.187333	0.25	-12.949377
21.191500	0.25	-12.895978
21.195667	0.25	-12.811053
21.199833	0.25	-12.638640
21.204000	0.25	-12.357686
21.208167	0.25	-11.875197
21.212333	0.25	-11.180402
21.216500	0.25	-10.277298
21.220667	0.25	-9.180547
21.224833	0.25	-8.016626
21.229000	0.25	-6.759027
21.233167	0.25	-5.564708
21.237333	0.25	-4.428244
21.241500	0.25	-3.457380
21.245667	0.25	-2.709735
21.249833	0.25	-2.269827
21.254000	0.25	-2.131045
21.258167	0.25	-2.370097
21.262333	0.25	-2.914647
21.266500	0.25	-3.702179
21.270667	0.25	-4.665986
21.274833	0.25	-5.716301
21.279000	0.25	-6.791375
21.283167	0.25	-7.853576
21.287333	0.25	-8.849027
21.291500	0.25	-9.767314
21.295667	0.25	-10.581085
21.299833	0.25	-11.303475
21.304000	0.25	-11.915025
21.308167	0.25	-12.455569
21.312333	0.25	-12.946116
21.316500	0.25	-13.343581
21.320667	0.25	-13.699228
21.324833	0.25	-14.031170
21.329000	0.25	-14.287786
21.333167	0.25	-14.559390
21.337333	0.25	-14.786348
21.341500	0.25	-15.008315
21.345667	0.25	-15.193830
21.349833	0.25	-15.362552
21.354000	0.25	-15.503558
21.358167	0.25	-15.586845
21.362333	0.25	-15.635171
21.366500	0.25	-15.592053
21.370667	0.25	-15.491302
21.374833	0.25	-15.340340
21.379000	0.25	-15.156655
21.383167	0.25	-14.986695
21.387333	0.25	-14.839930
21.391500	0.25	-14.730307
21.395667	0.25	-14.670397
21.399833	0.25	-14.667692
21.404000	0.25	-14.753997
21.408167	0.25	-14.877815
21.412333	0.25	-15.025296
21.416500	0.25	-15.196367
21.420667	0.25	-15.405656
21.424833	0.25	-15.594740
21.429000	0.25	-15.782928
21.433167	0.25	-15.954428
21.437333	0.25	-16.137794
21.441500	0.25	-16.282308
21.445667	0.25	-16.442752
21.449833	0.25	-16.590740
21.454000	0.25	-16.747881
21.458167	0.25	-16.882038
21.462333	0.25	-17.035654
21.466500	0.25	-17.176694
21.470667	0.25	-17.328463
21.474833	0.25	-17.468866
21.479000	0.25	-17.636415
21.483167	0.25	-17.777479
21.487333	0.25	-17.921284
21.491500	0.25	-18.053912
21.495667	0.25	-18.191356
21.499833	0.25	-18.311784
21.504000	0.25	-18.442430
21.508167	0.25	-18.542777
21.512333	0.25	-18.651797
21.516500	0.25	-18.753067
21.520667	0.25	-18.841312
21.524833	0.25	-18.932307
21.529000	0.25	-18.988575
21.533167	0.25	-19.061480
21.537333	0.25	-19.141710
21.541500	0.25	-19.230151
21.545667	0.25	-19.303954
21.549833	0.25	-19.394916
21.554000	0.25	-19.514041
21.558167	0.25	-19.623121
21.562333	0.25	-19.732029
21.566500	0.25	-19.837745
21.570667	0.25	-19.919569
21.574833	0.25	-20.035144
21.579000	0.25	-20.134572
21.583167	0.25	-20.244433
21.587333	0.25	-20.317287
21.591500	0.25	-20.395182
21.595667	0.25	-20.484899
21.599833	0.25	-20.577999
21.604000	0.25	-20.646136
21.608167	0.25	-20.721333
21.612333	0.25	-20.809289
21.616500	0.25	-20.906464
21.620667	0.25	-20.989156
21.624833	0.25	-21.064484
21.629000	0.25	-21.153715
21.633167	0.25	-21.228638
21.637333	0.25	-21.306562
21.641500	0.25	-21.420137
21.645667	0.25	-21.518046
21.649833	0.25	-21.598296
21.654000	0.25	-21.694163
21.658167	0.25	-21.782213
21.662333	0.25	-21.903236
21.666500	0.25	-22.012561
21.670667	0.25	-22.100172
21.674833	0.25	-22.196074
21.679000	0.25	-22.275544
21.683167	0.25	-22.359204
21.687333	0.25	-22.409748
21.691500	0.25	-22.467540
21.695667	0.25	-22.538597
21.699833	0.25	-22.576939
21.704000	0.25	-22.606640
21.708167	0.25	-22.654204
21.712333	0.25	-22.678146
21.716500	0.25	-22.722370
21.720667	0.25	-22.777120
21.724833	0.25	-22.829939
21.729000	0.25	-22.916453
21.733167	0.25	-23.013102
21.737333	0.25	-23.108897
21.741500	0.25	-23.194735
21.745667	0.25	-23.316720
21.749833	0.25	-23.409423
21.754000	0.25	-23.520667
21.758167	0.25	-23.645631
21.762333	0.25	-23.763791
21.766500	0.25	-23.858861
21.770667	0.25	-23.966686
21.774833	0.25	-24.043735
21.779000	0.25	-24.148081
21.783167	0.25	-24.251088
21.787333	0.25	-24.331156
21.791500	0.25	-24.425288
21.795667	0.25	-24.496495
21.799833	0.25	-24.572351
21.804000	0.25	-24.656739
21.808167	0.25	-24.709047
21.812333	0.25	-24.791786
21.816500	0.25	-24.864354
21.820667	0.25	-24.947915
21.824833	0.25	-25.028823
21.829000	0.25	-25.131208
21.833167	0.25	-25.230185
21.837333	0.25	-25.321545
21.841500	0.25	-25.430714
21.845667	0.25	-25.524061
21.849833	0.25	-25.614544
21.854000	0.25	-25.725029
21.858167	0.25	-25.815142
21.862333	0.25	-25.911402
21.866500	0.25	-25.985064
21.870667	0.25	-26.064555
21.874833	0.25	-26.126701
21.879000	0.25	-26.150416
21.883167	0.25	-26.145625
21.887333	0.25	-26.152440
21.891500	0.25	-26.177156
21.895667	0.25	-26.166427
21.899833	0.25	-26.188015
21.904000	0.25	-26.231241
21.908167	0.25	-26.302496
21.912333	0.25	-26.374065
21.916500	0.25	-26.486849
21.920667	0.25	-26.593711
21.924833	0.25	-26.736115
21.929000	0.25	-26.882439
21.933167	0.25	-26.997355
21.937333	0.25	-27.145873
21.941500	0.25	-27.266028
21.945667	0.25	-27.386523
21.949833	0.25	-27.519297
21.954000	0.25	-27.628607
21.958167	0.25	-27.744549
21.962333	0.25	-27.825685
21.966500	0.25	-27.924848
21.970667	0.25	-28.014922
21.974833	0.25	-28.109369
21.979000	0.25	-28.213503
21.983167	0.25	-28.321171
21.987333	0.25	-28.432929
21.991500	0.25	-28.544071
21.995667	0.25	-28.641478
21.999833	0.25	-28.754077
22.004000	0.25	-28.867253
22.008167	0.25	-28.986039
22.012333	0.25	-29.087173
22.016500	0.25	-29.207145
22.020667	0.25	-29.310306
22.024833	0.25	-29.415031
22.029000	0.25	-29.532139
22.033167	0.25	-29.619292
22.037333	0.25	-29.731170
22.041500	0.25	-29.860390
22.045667	0.25	-29.980902
22.049833	0.25	-30.081116
22.054000	0.25	-30.195980
22.058167	0.25	-30.297601
22.062333	0.25	-30.415593
22.066500	0.25	-30.500571
22.070667	0.25	-30.583901
22.074833	0.25	-30.679811
22.079000	0.25	-30.769455
22.083167	0.25	-30.837464
22.087333	0.25	-30.915683
22.091500	0.25	-30.985779
22.095667	0.25	-31.085385
22.099833	0.25	-31.165209
22.104000	0.25	-31.241719
22.108167	0.25	-31.339041
22.112333	0.25	-31.448234
22.116500	0.25	-31.543658
22.120667	0.25	-31.638140
22.124833	0.25	-31.742538
22.129000	0.25	-31.844871
22.133167	0.25	-31.949673
22.137333	0.25	-32.049456
22.141500	0.25	-32.152430
22.145667	0.25	-32.255880
22.149833	0.25	-32.380224
22.154000	0.25	-32.502937
22.158167	0.25	-32.616819
22.162333	0.25	-32.722603
22.166500	0.25	-32.814153
22.170667	0.25	-32.916072
22.174833	0.25	-32.996625
22.179000	0.25	-33.073743
22.183167	0.25	-33.160157
22.187333	0.25	-33.273497
22.191500	0.25	-33.372677
22.195667	0.25	-33.466783
22.199833	0.25	-33.584701
22.204000	0.25	-33.687484
22.208167	0.25	-33.826923
22.212333	0.25	-33.958603
22.216500	0.25	-34.081950
22.220667	0.25	-34.215448
22.224833	0.25	-34.343682
22.229000	0.25	-34.476421
22.233167	0.25	-34.609933
22.237333	0.25	-34.723127
22.241500	0.25	-34.850430
22.245667	0.25	-34.963087
22.249833	0.25	-35.079229
22.254000	0.25	-35.185691
22.258167	0.25	-35.284436
22.262333	0.25	-35.384448
22.266500	0.25	-35.465459
22.270667	0.25	-35.577357
22.274833	0.25	-35.675741
22.279000	0.25	-35.769376
22.283167	0.25	-35.867601
22.287333	0.25	-35.993903
22.291500	0.25	-36.091859
22.295667	0.25	-36.204407
22.299833	0.25	-36.316605
22.304000	0.25	-36.432725
22.308167	0.25	-36.536893
22.312333	0.25	-36.655204
22.316500	0.25	-36.774185
22.320667	0.25	-36.889450
22.324833	0.25	-36.994441
22.329000	0.25	-37.105559
22.333167	0.25	-37.223715
22.337333	0.25	-37.318583
22.341500	0.25	-37.409694
22.345667	0.25	-37.516044
22.349833	0.25	-37.627700
22.354000	0.25	-37.727856
22.358167	0.25	-37.835192
22.362333	0.25	-37.920280
22.366500	0.25	-38.023557
22.370667	0.25	-38.117482
22.374833	0.25	-38.203176
22.379000	0.25	-38.293923
22.383167	0.25	-38.400599
22.387333	0.25	-38.482879
22.391500	0.25	-38.598281
22.395667	0.25	-38.697650
22.399833	0.25	-38.791421
22.404000	0.25	-38.890220
22.408167	0.25	-38.989067
22.412333	0.25	-39.066221
22.416500	0.25	-39.193984
22.420667	0.25	-39.297889
22.424833	0.25	-39.401203
22.429000	0.25	-39.487491
22.433167	0.25	-39.602275
22.437333	0.25	-39.698526
22.441500	0.25	-39.791565
22.445667	0.25	-39.886237
22.449833	0.25	-39.990997
22.454000	0.25	-40.060309
22.458167	0.25	-40.183419
22.462333	0.25	-40.281612
22.466500	0.25	-40.370811
22.470667	0.25	-40.467730
22.474833	0.25	-40.575763
22.479000	0.25	-40.653070
22.483167	0.25	-40.761754
22.487333	0.25	-40.857552
22.491500	0.25	-40.940290
22.495667	0.25	-41.030402
22.499833	0.25	-41.146371
22.504000	0.25	-41.243475
22.508167	0.25	-41.338986
22.512333	0.25	-41.428510
22.516500	0.25	-41.537286
22.520667	0.25	-41.618123
22.524833	0.25	-41.720818
22.529000	0.25	-41.813344
22.533167	0.25	-41.898576
22.537333	0.25	-41.993328
22.541500	0.25	-42.092120
22.545667	0.25	-42.187102
22.549833	0.25	-42.277706
22.554000	0.25	-42.368434
22.558167	0.25	-42.464174
22.562333	0.25	-42.541042
22.566500	0.25	-42.638185
22.570667	0.25	-42.729475
22.574833	0.25	-42.815742
22.579000	0.25	-42.901940
22.583167	0.25	-42.990824
22.587333	0.25	-43.074786
22.591500	0.25	-43.174334
22.595667	0.25	-43.245138
22.599833	0.25	-43.334344
22.604000	0.25	-43.443963
22.608167	0.25	-43.533197
22.612333	0.25	-43.631225
22.616500	0.25	-43.702377
22.620667	0.25	-43.783331
22.624833	0.25	-43.865783
22.629000	0.25	-43.967323
22.633167	0.25	-44.051971
22.637333	0.25	-44.134292
22.641500	0.25	-44.227543
22.645667	0.25	-44.316529
22.649833	0.25	-44.387779
22.654000	0.25	-44.474076
22.658167	0.25	-44.560112
22.662333	0.25	-44.638045
22.666500	0.25	-44.720983
22.670667	0.25	-44.795468
22.674833	0.25	-44.883689
22.679000	0.25	-44.972320
22.683167	0.25	-45.039700
22.687333	0.25	-45.132644
22.691500	0.25	-45.208930
22.695667	0.25	-45.272350
22.699833	0.25	-45.358463
22.704000	0.25	-45.433906
22.708167	0.25	-45.498549
22.712333	0.25	-45.574815
22.716500	0.25	-45.638462
22.720667	0.25	-45.687666
22.724833	0.25	-45.738989
22.729000	0.25	-45.792731
22.733167	0.25	-45.834616
22.737333	0.25	-45.860034
22.741500	0.25	-45.896044
22.745667	0.25	-45.952482
22.749833	0.25	-46.007749
22.754000	0.25	-46.069597
22.758167	0.25	-46.145352
22.762333	0.25	-46.232775
22.766500	0.25	-46.311791
22.770667	0.25	-46.407115
22.774833	0.25	-46.502710
22.779000	0.25	-46.605372
22.783167	0.25	-46.695588
22.787333	0.25	-46.788944
22.791500	0.25	-46.874934
22.795667	0.25	-46.943919
22.799833	0.25	-47.029434
22.804000	0.25	-47.104337
22.808167	0.25	-47.185391
22.812333	0.25	-47.261933
22.816500	0.25	-47.324350
22.820667	0.25	-47.385224
22.824833	0.25	-47.463218
22.829000	0.25	-47.530300
22.833167	0.25	-47.584613
22.837333	0.25	-47.663892
22.841500	0.25	-47.732114
22.845667	0.25	-47.783758
22.849833	0.25	-47.848264
22.854000	0.25	-47.905352
22.858167	0.25	-47.981954
22.862333	0.25	-48.035990
22.866500	0.25	-48.103254
22.870667	0.25	-48.150058
22.874833	0.25	-48.226320
22.879000	0.25	-48.282074
22.883167	0.25	-48.346181
22.887333	0.25	-48.405033
22.891500	0.25	-48.468826
22.895667	0.25	-48.525270
22.899833	0.25	-48.599694
22.904000	0.25	-48.686982
22.908167	0.25	-48.740221
22.912333	0.25	-48.806327
22.916500	0.25	-48.875061
22.920667	0.25	-48.926123
22.924833	0.25	-49.000962
22.929000	0.25	-49.057736
22.933167	0.25	-49.116024
22.937333	0.25	-49.176027
22.941500	0.25	-49.230285
22.945667	0.25	-49.308916
22.949833	0.25	-49.346156
22.954000	0.25	-49.414125
22.958167	0.25	-49.476802
22.962333	0.25	-49.511735
22.966500	0.25	-49.576740
22.970667	0.25	-49.647633
22.974833	0.25	-49.699260
22.979000	0.25	-49.771120
22.983167	0.25	-49.818868
22.987333	0.25	-49.877446
22.991500	0.25	-49.915231
22.995667	0.25	-49.980795
22.999833	0.25	-50.029551
23.004000	0.25	-50.079829
23.008167	0.25	-50.134676
23.012333	0.25	-50.180193
23.016500	0.25	-50.216772
23.020667	0.25	-50.277128
23.024833	0.25	-50.304502
23.029000	0.25	-50.355820
23.033167	0.25	-50.392965
23.037333	0.25	-50.436678
23.041500	0.25	-50.490105
23.045667	0.25	-50.537126
23.049833	0.25	-50.581146
23.054000	0.25	-50.607940
23.058167	0.25	-50.654258
23.062333	0.25	-50.695639
23.066500	0.25	-50.750115
23.070667	0.25	-50.787658
23.074833	0.25	-50.848396
23.079000	0.25	-50.887506
23.083167	0.25	-50.934685
23.087333	0.25	-50.979164
23.091500	0.25	-51.029139
23.095667	0.25	-51.068557
23.099833	0.25	-51.115932
23.104000	0.25	-51.163432
23.108167	0.25	-51.203881
23.112333	0.25	-51.248525
23.116500	0.25	-51.264618
23.120667	0.25	-51.318903
23.124833	0.25	-51.359706
23.129000	0.25	-51.390255
23.133167	0.25	-51.399252
23.137333	0.25	-51.432005
23.141500	0.25	-51.439838
23.145667	0.25	-51.464243
23.149833	0.25	-51.483841
23.154000	0.25	-51.488172
23.158167	0.25	-51.507199
23.162333	0.25	-51.532193
23.166500	0.25	-51.583314
23.170667	0.25	-51.595891
23.174833	0.25	-51.635762
23.179000	0.25	-51.692078
23.183167	0.25	-51.741142
23.187333	0.25	-51.808060
23.191500	0.25	-51.832648
23.195667	0.25	-51.899043
23.199833	0.25	-51.935052
23.204000	0.25	-51.968504
23.208167	0.25	-52.018515
23.212333	0.25	-52.079698
23.216500	0.25	-52.117089
23.220667	0.25	-52.161015
23.224833	0.25	-52.208393
23.229000	0.25	-52.232211
23.233167	0.25	-52.277149
23.237333	0.25	-52.321645
23.241500	0.25	-52.353692
23.245667	0.25	-52.378554
23.249833	0.25	-52.415379
23.254000	0.25	-52.448246
23.258167	0.25	-52.491858
23.262333	0.25	-52.552443
23.266500	0.25	-52.563371
23.270667	0.25	-52.601409
23.274833	0.25	-52.647651
23.279000	0.25	-52.681274
23.283167	0.25	-52.709454
23.287333	0.25	-52.743698
23.291500	0.25	-52.768321
23.295667	0.25	-52.806241
23.299833	0.25	-52.825889
23.304000	0.25	-52.849392
23.308167	0.25	-52.892813
23.312333	0.25	-52.922866
23.316500	0.25	-52.974885
23.320667	0.25	-53.014393
23.324833	0.25	-53.019053
23.329000	0.25	-53.047237
23.333167	0.25	-53.077894
23.337333	0.25	-53.095006
23.341500	0.25	-53.132801
23.345667	0.25	-53.170767
23.349833	0.25	-53.192757
23.354000	0.25	-53.216333
23.358167	0.25	-53.230858
23.362333	0.25	-53.263115
23.366500	0.25	-53.280977
23.370667	0.25	-53.309116
23.374833	0.25	-53.324197
23.379000	0.25	-53.338077
23.383167	0.25	-53.374425
23.387333	0.25	-53.397423
23.391500	0.25	-53.400568
23.395667	0.25	-53.417091
23.399833	0.25	-53.417079
23.404000	0.25	-53.421049
23.408167	0.25	-53.435524
23.412333	0.25	-53.452717
23.416500	0.25	-53.454736
23.420667	0.25	-53.470536
23.424833	0.25	-53.491973
23.429000	0.25	-53.532011
23.433167	0.25	-53.540676
23.437333	0.25	-53.574400
23.441500	0.25	-53.621334
23.445667	0.25	-53.644604
23.449833	0.25	-53.692574
23.454000	0.25	-53.724440
23.458167	0.25	-53.754063
23.462333	0.25	-53.784716
23.466500	0.25	-53.818131
23.470667	0.25	-53.839169
23.474833	0.25	-53.867621
23.479000	0.25	-53.886562
23.483167	0.25	-53.903759
23.487333	0.25	-53.933898
23.491500	0.25	-53.949036
23.495667	0.25	-53.987649
23.499833	0.25	-54.014544
23.504000	0.25	-54.026961
23.508167	0.25	-54.053254
23.512333	0.25	-54.066403
23.516500	0.25	-54.093449
23.520667	0.25	-54.111999
23.524833	0.25	-54.133183
23.529000	0.25	-54.156869
23.533167	0.25	-54.170648
23.537333	0.25	-54.182314
23.541500	0.25	-54.192319
23.545667	0.25	-54.204197
23.549833	0.25	-54.216175
23.554000	0.25	-54.236795
23.558167	0.25	-54.266700
23.562333	0.25	-54.273112
23.566500	0.25	-54.305626
23.570667	0.25	-54.334206
23.574833	0.25	-54.335268
23.579000	0.25	-54.342895
23.583167	0.25	-54.390902
23.587333	0.25	-54.409337
23.591500	0.25	-54.401733
23.595667	0.25	-54.431682
23.599833	0.25	-54.441940
23.604000	0.25	-54.446122
23.608167	0.25	-54.477674
23.612333	0.25	-54.482526
23.616500	0.25	-54.484706
23.620667	0.25	-54.507510
23.624833	0.25	-54.488670
23.629000	0.25	-54.482802
23.633167	0.25	-54.472365
23.637333	0.25	-54.460177
23.641500	0.25	-54.479046
23.645667	0.25	-54.464990
23.649833	0.25	-54.465183
23.654000	0.25	-54.467043
23.658167	0.25	-54.477519
23.662333	0.25	-54.488623
23.666500	0.25	-54.502635
23.670667	0.25	-54.529972
23.674833	0.25	-54.550957
23.679000	0.25	-54.584476
23.683167	0.25	-54.621798
23.687333	0.25	-54.661424
23.691500	0.25	-54.712218
23.695667	0.25	-54.740423
23.699833	0.25	-54.788548
23.704000	0.25	-54.816048
23.708167	0.25	-54.843428
23.712333	0.25	-54.886966
23.716500	0.25	-54.918524
23.720667	0.25	-54.964546
23.724833	0.25	-54.988408
23.729000	0.25	-55.013820
23.733167	0.25	-55.043217
23.737333	0.25	-55.068478
23.741500	0.25	-55.090508
23.745667	0.25	-55.137575
23.749833	0.25	-55.148949
23.754000	0.25	-55.161801
23.758167	0.25	-55.183527
23.762333	0.25	-55.210189
23.766500	0.25	-55.242923
23.770667	0.25	-55.265724
23.774833	0.25	-55.289101
23.779000	0.25	-55.308587
23.783167	0.25	-55.302140
23.787333	0.25	-55.330433
23.791500	0.25	-55.342757
23.795667	0.25	-55.381510
23.799833	0.25	-55.389469
23.804000	0.25	-55.399655
23.808167	0.25	-55.414716
23.812333	0.25	-55.416571
23.816500	0.25	-55.450336
23.820667	0.25	-55.451198
23.824833	0.25	-55.490785
23.829000	0.25	-55.499231
23.833167	0.25	-55.536103
23.837333	0.25	-55.565729
23.841500	0.25	-55.598921
23.845667	0.25	-55.615000
23.849833	0.25	-55.641088
23.854000	0.25	-55.704564
23.858167	0.25	-55.722750
23.862333	0.25	-55.771819
23.866500	0.25	-55.783701
23.870667	0.25	-55.813473
23.874833	0.25	-55.830505
23.879000	0.25	-55.852456
23.883167	0.25	-55.901096
23.887333	0.25	-55.915963
23.891500	0.25	-55.920070
23.895667	0.25	-55.965050
23.899833	0.25	-56.003863
23.904000	0.25	-56.018552
23.908167	0.25	-56.058534
23.912333	0.25	-56.074679
23.916500	0.25	-56.082663
23.920667	0.25	-56.113223
23.924833	0.25	-56.130737
23.929000	0.25	-56.151028
23.933167	0.25	-56.199005
23.937333	0.25	-56.207648
23.941500	0.25	-56.230394
23.945667	0.25	-56.263844
23.949833	0.25	-56.289400
23.954000	0.25	-56.320076
23.958167	0.25	-56.328652
23.962333	0.25	-56.366613
23.966500	0.25	-56.400505
23.970667	0.25	-56.425053
23.974833	0.25	-56.424757
23.979000	0.25	-56.452753
23.983167	0.25	-56.486260
23.987333	0.25	-56.519336
23.991500	0.25	-56.541539
23.995667	0.25	-56.549974
23.999833	0.25	-56.579208
24.004000	0.25	-56.606752
24.008167	0.25	-56.637878
24.012333	0.25	-56.664929
24.016500	0.25	-56.681036
24.020667	0.25	-56.699835
24.024833	0.25	-56.729700
24.029000	0.25	-56.753520
24.033167	0.25	-56.772960
24.037333	0.25	-56.798575
24.041500	0.25	-56.833644
24.045667	0.25	-56.859750
24.049833	0.25	-56.877486
24.054000	0.25	-56.899108
24.058167	0.25	-56.920631
24.062333	0.25	-56.965569
24.066500	0.25	-56.979576
24.070667	0.25	-57.003064
24.074833	0.25	-57.026536
24.079000	0.25	-57.036326
24.083167	0.25	-57.052845
24.087333	0.25	-57.079734
24.091500	0.25	-57.109731
24.095667	0.25	-57.140904
24.099833	0.25	-57.151506
24.104000	0.25	-57.185371
24.108167	0.25	-57.214031
24.112333	0.25	-57.223105
24.116500	0.25	-57.249025
24.120667	0.25	-57.260887
24.124833	0.25	-57.288956
24.129000	0.25	-57.309717
24.133167	0.25	-57.326010
24.137333	0.25	-57.343012
24.141500	0.25	-57.371512
24.145667	0.25	-57.381924
24.149833	0.25	-57.418961
24.154000	0.25	-57.430923
24.158167	0.25	-57.458529
24.162333	0.25	-57.471700
24.166500	0.25	-57.506791
24.170667	0.25	-57.531065
24.174833	0.25	-57.540676
24.179000	0.25	-57.568250
24.183167	0.25	-57.602947
24.187333	0.25	-57.629644
24.191500	0.25	-57.644886
24.195667	0.25	-57.659059
24.199833	0.25	-57.689364
24.204000	0.25	-57.706644
24.208167	0.25	-57.730897
24.212333	0.25	-57.760082
24.216500	0.25	-57.763434
24.220667	0.25	-57.781093
24.224833	0.25	-57.811244
24.229000	0.25	-57.821777
24.233167	0.25	-57.846227
24.237333	0.25	-57.855574
24.241500	0.25	-57.866021
24.245667	0.25	-57.880981
24.249833	0.25	-57.878717
24.254000	0.25	-57.895154
24.258167	0.25	-57.887224
24.262333	0.25	-57.908866
24.266500	0.25	-57.894958
24.270667	0.25	-57.916700
24.274833	0.25	-57.917333
24.279000	0.25	-57.938378
24.283167	0.25	-57.933239
24.287333	0.25	-57.942165
24.291500	0.25	-57.947319
24.295667	0.25	-57.950629
24.299833	0.25	-57.964232
24.304000	0.25	-57.973266
24.308167	0.25	-57.975827
24.312333	0.25	-58.019682
24.316500	0.25	-58.034554
24.320667	0.25	-58.054026
24.324833	0.25	-58.097417
24.329000	0.25	-58.120299
24.333167	0.25	-58.158682
24.337333	0.25	-58.180534
24.341500	0.25	-58.214705
24.345667	0.25	-58.250686
24.349833	0.25	-58.282887
24.354000	0.25	-58.322318
24.358167	0.25	-58.382137
24.362333	0.25	-58.414228
24.366500	0.25	-58.448932
24.370667	0.25	-58.492598
24.374833	0.25	-58.532892
24.379000	0.25	-58.571129
24.383167	0.25	-58.594217
24.387333	0.25	-58.626089
24.391500	0.25	-58.650625
24.395667	0.25	-58.681774
24.399833	0.25	-58.700043
24.404000	0.25	-58.737699
24.408167	0.25	-58.758259
24.412333	0.25	-58.773258
24.416500	0.25	-58.781755
24.420667	0.25	-58.821997
24.424833	0.25	-58.839538
24.429000	0.25	-58.874695
24.433167	0.25	-58.865769
24.437333	0.25	-58.883192
24.441500	0.25	-58.899707
24.445667	0.25	-58.905942
24.449833	0.25	-58.914581
24.454000	0.25	-58.920886
24.458167	0.25	-58.934814
24.462333	0.25	-58.957273
24.466500	0.25	-58.955589
24.470667	0.25	-58.958401
24.474833	0.25	-58.959602
24.479000	0.25	-58.983770
24.483167	0.25	-58.964831
24.487333	0.25	-58.994684
24.491500	0.25	-58.999564
24.495667	0.25	-59.012152
24.499833	0.25	-59.002511
24.504000	0.25	-59.017958
24.508167	0.25	-59.022261
24.512333	0.25	-59.027564
24.516500	0.25	-59.039120
24.520667	0.25	-59.032046
24.524833	0.25	-59.047535
24.529000	0.25	-59.038450
24.533167	0.25	-59.051112
24.537333	0.25	-59.044458
24.541500	0.25	-59.058791
24.545667	0.25	-59.047654
24.549833	0.25	-59.050614
24.554000	0.25	-59.060129
24.558167	0.25	-59.040375
24.562333	0.25	-59.050870
24.566500	0.25	-59.045229
24.570667	0.25	-59.058034
24.574833	0.25	-59.039039
24.579000	0.25	-59.034754
24.583167	0.25	-59.037729
24.587333	0.25	-59.032365
24.591500	0.25	-59.021755
24.595667	0.25	-59.014997
24.599833	0.25	-59.020409
24.604000	0.25	-59.002399
24.608167	0.25	-58.983280
24.612333	0.25	-59.000451
24.616500	0.25	-58.976758
24.620667	0.25	-58.965736
24.624833	0.25	-58.954380
24.629000	0.25	-58.941426
24.633167	0.25	-58.926293
24.637333	0.25	-58.895239
24.641500	0.25	-58.879333
24.645667	0.25	-58.876009
24.649833	0.25	-58.850557
24.654000	0.25	-58.844330
24.658167	0.25	-58.819878
24.662333	0.25	-58.814842
24.666500	0.25	-58.792050
24.670667	0.25	-58.765269
24.674833	0.25	-58.747630
24.679000	0.25	-58.728115
24.683167	0.25	-58.705051
24.687333	0.25	-58.682724
24.691500	0.25	-58.685392
24.695667	0.25	-58.654763
24.699833	0.25	-58.619481
24.704000	0.25	-58.587495
24.708167	0.25	-58.577526
24.712333	0.25	-58.550612
24.716500	0.25	-58.521559
24.720667	0.25	-58.505766
24.724833	0.25	-58.470499
24.729000	0.25	-58.433961
24.733167	0.25	-58.397805
24.737333	0.25	-58.350623
24.741500	0.25	-58.336220
24.745667	0.25	-58.286881
24.749833	0.25	-58.237730
24.754000	0.25	-58.206276
24.758167	0.25	-58.154816
24.762333	0.25	-58.134997
24.766500	0.25	-58.074153
24.770667	0.25	-57.997384
24.774833	0.25	-57.947869
24.779000	0.25	-57.888019
24.783167	0.25	-57.828704
24.787333	0.25	-57.763670
24.791500	0.25	-57.713913
24.795667	0.25	-57.637896
24.799833	0.25	-57.556467
24.804000	0.25	-57.467377
24.808167	0.25	-57.384209
24.812333	0.25	-57.310027
24.816500	0.25	-57.213583
24.820667	0.25	-57.110239
24.824833	0.25	-57.023078
24.829000	0.25	-56.942375
24.833167	0.25	-56.835504
24.837333	0.25	-56.742997
24.841500	0.25	-56.635494
24.845667	0.25	-56.517736
24.849833	0.25	-56.412202
24.854000	0.25	-56.292416
24.858167	0.25	-56.191323
24.862333	0.25	-56.065273
24.866500	0.25	-55.939658
24.870667	0.25	-55.791099
24.874833	0.25	-55.676033
24.879000	0.25	-55.539135
24.883167	0.25	-55.404890
24.887333	0.25	-55.260681
24.891500	0.25	-55.124769
24.895667	0.25	-54.972109
24.899833	0.25	-54.814279
24.904000	0.25	-54.668729
24.908167	0.25	-54.513120
24.912333	0.25	-54.353960
24.916500	0.25	-54.199003
24.920667	0.25	-54.044758
24.924833	0.25	-53.882143
24.929000	0.25	-53.734344
24.933167	0.25	-53.576273
24.937333	0.25	-53.424806
24.941500	0.25	-53.243311
24.945667	0.25	-53.086375
24.949833	0.25	-52.949621
24.954000	0.25	-52.783766
24.958167	0.25	-52.619635
24.962333	0.25	-52.449838
24.966500	0.25	-52.294125
24.970667	0.25	-52.131955
24.974833	0.25	-51.966077
24.979000	0.25	-51.772442
24.983167	0.25	-51.597956
24.987333	0.25	-51.411985
24.991500	0.25	-51.212332
24.995667	0.25	-51.013834
24.999833	0.25	-50.821766
25.004000	0.25	-50.606982
25.008167	0.25	-50.383093
25.012333	0.25	-50.161572
25.016500	0.25	-49.917031
25.020667	0.25	-49.656593
25.024833	0.25	-49.405564
25.029000	0.25	-49.146904
25.033167	0.25	-48.864504
25.037333	0.25	-48.582460
25.041500	0.25	-48.276749
25.045667	0.25	-47.968467
25.049833	0.25	-47.645768
25.054000	0.25	-47.302592
25.058167	0.25	-46.952177
25.062333	0.25	-46.581635
25.066500	0.25	-46.212555
25.070667	0.25	-45.799695
25.074833	0.25	-45.390455
25.079000	0.25	-44.976771
25.083167	0.25	-44.536358
25.087333	0.25	-44.062129
25.091500	0.25	-43.590188
25.095667	0.25	-43.110822
25.099833	0.25	-42.572969
25.104000	0.25	-42.039677
25.108167	0.25	-41.503286
25.112333	0.25	-40.916785
25.116500	0.25	-40.316727
25.120667	0.25	-39.694924
25.124833	0.25	-39.075373
25.129000	0.25	-38.407190
25.133167	0.25	-37.710771
25.137333	0.25	-36.999722
25.141500	0.25	-36.251692
25.145667	0.25	-35.499636
25.149833	0.25	-34.693300
25.154000	0.25	-33.872201
25.158167	0.25	-33.021106
25.162333	0.25	-32.113740
25.166500	0.25	-31.219115
25.170667	0.25	-30.262926
25.174833	0.25	-29.295542
25.179000	0.25	-28.271827
25.183167	0.25	-27.225764
25.187333	0.25	-26.135688
25.191500	0.25	-25.027507
25.195667	0.25	-23.863882
25.199833	0.25	-22.679571
25.204000	0.25	-21.429807
25.208167	0.25	-20.167632
25.212333	0.25	-18.861967
25.216500	0.25	-17.550231
25.220667	0.25	-16.190106
25.224833	0.25	-14.794664
25.229000	0.25	-13.346475
25.233167	0.25	-11.865447
25.237333	0.25	-10.338650
25.241500	0.25	-8.752725
25.245667	0.25	-7.148440
25.249833	0.25	-5.493216
25.254000	0.25	-3.795769
25.258167	0.25	-2.064129
25.262333	0.25	-0.290315
25.266500	0.25	1.532376
25.270667	0.25	3.365791
25.274833	0.25	5.234176
25.279000	0.25	7.158640
25.283167	0.25	9.116942
25.287333	0.25	11.085044
25.291500	0.25	13.086331
25.295667	0.25	15.113955
25.299833	0.25	17.186743
25.304000	0.25	19.230693
25.308167	0.25	21.320348
25.312333	0.25	23.408168
25.316500	0.25	25.518549
25.320667	0.25	27.616722
25.324833	0.25	29.710637
25.329000	0.25	31.832914
25.333167	0.25	33.928088
25.337333	0.25	35.998139
25.341500	0.25	38.066150
25.345667	0.25	40.139721
25.349833	0.25	42.177380
25.354000	0.25	44.189995
25.358167	0.25	46.154646
25.362333	0.25	48.112253
25.366500	0.25	50.040044
25.370667	0.25	51.905281
25.374833	0.25	53.749613
25.379000	0.25	55.531891
25.383167	0.25	57.249752
25.387333	0.25	58.924282
25.391500	0.25	60.543192
25.395667	0.25	62.081140
25.399833	0.25	63.553181
25.404000	0.25	64.935142
25.408167	0.25	66.258645
25.412333	0.25	67.472990
25.416500	0.25	68.642370
25.420667	0.25	69.701539
25.424833	0.25	70.676196
25.429000	0.25	71.591547
25.433167	0.25	72.417704
25.437333	0.25	73.152806
25.441500	0.25	73.788781
25.445667	0.25	74.318856
25.449833	0.25	74.778550
25.454000	0.25	75.159723
25.458167	0.25	75.434787
25.462333	0.25	75.625814
25.466500	0.25	75.746688
25.470667	0.25	75.792214
25.474833	0.25	75.704862
25.479000	0.25	75.572858
25.483167	0.25	75.345568
25.487333	0.25	75.066137
25.491500	0.25	74.703884
25.495667	0.25	74.273528
25.499833	0.25	73.753913
25.504000	0.25	73.195267
25.508167	0.25	72.590844
25.512333	0.25	71.961112
25.516500	0.25	71.279100
25.520667	0.25	70.630781
25.524833	0.25	69.991209
25.529000	0.25	69.440709
25.533167	0.25	69.035113
25.537333	0.25	68.890466
25.541500	0.25	69.111377
25.545667	0.25	69.846779
25.549833	0.25	71.154716
25.554000	0.25	73.047574
25.558167	0.25	75.507999
25.562333	0.25	78.453971
25.566500	0.25	81.707810
25.570667	0.25	85.152409
25.574833	0.25	88.544035
25.579000	0.25	91.744449
25.583167	0.25	94.541969
25.587333	0.25	96.845606
25.591500	0.25	98.543505
25.595667	0.25	99.454399
25.599833	0.25	99.534063
25.604000	0.25	98.801385
25.608167	0.25	97.286264
25.612333	0.25	95.146933
25.616500	0.25	92.502094
25.620667	0.25	89.526712
25.624833	0.25	86.377851
25.629000	0.25	83.182329
25.633167	0.25	79.971660
25.637333	0.25	76.844874
25.641500	0.25	73.761813
25.645667	0.25	70.786218
25.649833	0.25	67.919653
25.654000	0.25	65.118969
25.658167	0.25	62.399380
25.662333	0.25	59.788291
25.666500	0.25	57.219920
25.670667	0.25	54.747820
25.674833	0.25	52.334440
25.679000	0.25	49.996725
25.683167	0.25	47.729546
25.687333	0.25	45.544455
25.691500	0.25	43.418246
25.695667	0.25	41.366532
25.699833	0.25	39.354605
25.704000	0.25	37.424523
25.708167	0.25	35.578378
25.712333	0.25	33.761318
25.716500	0.25	32.012431
25.720667	0.25	30.338799
25.724833	0.25	28.702853
25.729000	0.25	27.165169
25.733167	0.25	25.640602
25.737333	0.25	24.163320
25.741500	0.25	22.747622
25.745667	0.25	21.353552
25.749833	0.25	19.999884
25.754000	0.25	18.653269
25.758167	0.25	17.370520
25.762333	0.25	16.098300
25.766500	0.25	14.843090
25.770667	0.25	13.582961
25.774833	0.25	12.394189
25.779000	0.25	11.200780
25.783167	0.25	10.047269
25.787333	0.25	8.910061
25.791500	0.25	7.793124
25.795667	0.25	6.695380
25.799833	0.25	5.635313
25.804000	0.25	4.559821
25.808167	0.25	3.532106
25.812333	0.25	2.515890
25.816500	0.25	1.501980
25.820667	0.25	0.483880
25.824833	0.25	-0.495267
25.829000	0.25	-1.486311
25.833167	0.25	-2.484944
25.837333	0.25	-3.478077
25.841500	0.25	-4.445608
25.845667	0.25	-5.423934
25.849833	0.25	-6.395851
25.854000	0.25	-7.375043
25.858167	0.25	-8.359968
25.862333	0.25	-9.336769
25.866500	0.25	-10.328918
25.870667	0.25	-11.305848
25.874833	0.25	-12.285379
25.879000	0.25	-13.285587
25.883167	0.25	-14.271648
25.887333	0.25	-15.274771
25.891500	0.25	-16.244161
25.895667	0.25	-17.211877
25.899833	0.25	-18.197172
25.904000	0.25	-19.147672
25.908167	0.25	-20.098343
25.912333	0.25	-21.037893
25.916500	0.25	-21.975209
25.920667	0.25	-22.897448
25.924833	0.25	-23.812815
25.929000	0.25	-24.693498
25.933167	0.25	-25.567997
25.937333	0.25	-26.452402
25.941500	0.25	-27.324957
25.945667	0.25	-28.177519
25.949833	0.25	-29.013124
25.954000	0.25	-29.823663
25.958167	0.25	-30.637300
25.962333	0.25	-31.444822
25.966500	0.25	-32.207469
25.970667	0.25	-32.987441
25.974833	0.25	-33.747914
25.979000	0.25	-34.504902
25.983167	0.25	-35.255598
25.987333	0.25	-35.959496
25.991500	0.25	-36.663899
25.995667	0.25	-37.363607
25.999833	0.25	-38.054750
26.004000	0.25	-38.711599
26.008167	0.25	-39.380547
26.012333	0.25	-40.012611
26.016500	0.25	-40.657410
26.020667	0.25	-41.261811
26.024833	0.25	-41.864871
26.029000	0.25	-42.435100
26.033167	0.25	-43.007231
26.037333	0.25	-43.564165
26.041500	0.25	-44.086010
26.045667	0.25	-44.602257
26.049833	0.25	-45.106337
26.054000	0.25	-45.568273
26.058167	0.25	-46.020597
26.062333	0.25	-46.467985
26.066500	0.25	-46.889780
26.070667	0.25	-47.317385
26.074833	0.25	-47.720832
26.079000	0.25	-48.085875
26.083167	0.25	-48.470123
26.087333	0.25	-48.852748
26.091500	0.25	-49.214090
26.095667	0.25	-49.549584
26.099833	0.25	-49.896093
26.104000	0.25	-50.226367
26.108167	0.25	-50.510702
26.112333	0.25	-50.790753
26.116500	0.25	-51.051430
26.120667	0.25	-51.287805
26.124833	0.25	-51.473426
26.129000	0.25	-51.659477
26.133167	0.25	-51.828222
26.137333	0.25	-51.956872
26.141500	0.25	-52.105347
26.145667	0.25	-52.234394
26.149833	0.25	-52.367727
26.154000	0.25	-52.468861
26.158167	0.25	-52.608667
26.162333	0.25	-52.755433
26.166500	0.25	-52.851903
26.170667	0.25	-52.989115
26.174833	0.25	-53.131876
26.179000	0.25	-53.247407
26.183167	0.25	-53.352785
26.187333	0.25	-53.444404
26.191500	0.25	-53.513499
26.195667	0.25	-53.582984
26.199833	0.25	-53.631305
26.204000	0.25	-53.650106
26.208167	0.25	-53.668815
26.212333	0.25	-53.669514
26.216500	0.25	-53.644230
26.220667	0.25	-53.613314
26.224833	0.25	-53.553788
26.229000	0.25	-53.499824
26.233167	0.25	-53.422254
26.237333	0.25	-53.361117
26.241500	0.25	-53.271888
26.245667	0.25	-53.183634
26.249833	0.25	-53.073020
26.254000	0.25	-52.963741
26.258167	0.25	-52.866673
26.262333	0.25	-52.749608
26.266500	0.25	-52.604483
26.270667	0.25	-52.487937
26.274833	0.25	-52.365137
26.279000	0.25	-52.228164
26.283167	0.25	-52.088555
26.287333	0.25	-51.949359
26.291500	0.25	-51.803640
26.295667	0.25	-51.657583
26.299833	0.25	-51.507894
26.304000	0.25	-51.351783
26.308167	0.25	-51.217397
26.312333	0.25	-51.056460
26.316500	0.25	-50.907700
26.320667	0.25	-50.738097
26.324833	0.25	-50.566258
26.329000	0.25	-50.393231
26.333167	0.25	-50.244182
26.337333	0.25	-50.066827
26.341500	0.25	-49.896046
26.345667	0.25	-49.735432
26.349833	0.25	-49.535527
26.354000	0.25	-49.352789
26.358167	0.25	-49.173733
26.362333	0.25	-48.994346
26.366500	0.25	-48.792022
26.370667	0.25	-48.593885
26.374833	0.25	-48.380603
26.379000	0.25	-48.192264
26.383167	0.25	-47.972201
26.387333	0.25	-47.776887
26.391500	0.25	-47.542977
26.395667	0.25	-47.360947
26.399833	0.25	-47.152853
26.404000	0.25	-46.941947
26.408167	0.25	-46.741464
26.412333	0.25	-46.554498
26.416500	0.25	-46.360333
26.420667	0.25	-46.140469
26.424833	0.25	-45.945721
26.429000	0.25	-45.736787
26.433167	0.25	-45.551597
26.437333	0.25	-45.338145
26.441500	0.25	-45.105928
26.445667	0.25	-44.910581
26.449833	0.25	-44.709308
26.454000	0.25	-44.501705
26.458167	0.25	-44.277829
26.462333	0.25	-44.079396
26.466500	0.25	-43.878132
26.470667	0.25	-43.670827
26.474833	0.25	-43.464066
26.479000	0.25	-43.260851
26.483167	0.25	-43.047865
26.487333	0.25	-42.843157
26.491500	0.25	-42.639919
26.495667	0.25	-42.440800
26.499833	0.25	-42.236886
26.504000	0.25	-42.050166
26.508167	0.25	-41.840813
26.512333	0.25	-41.634136
26.516500	0.25	-41.449440
26.520667	0.25	-41.263697
26.524833	0.25	-41.053620
26.529000	0.25	-40.854688
26.533167	0.25	-40.628372
26.537333	0.25	-40.437679
26.541500	0.25	-40.241893
26.545667	0.25	-40.031258
26.549833	0.25	-39.834784
26.554000	0.25	-39.644813
26.558167	0.25	-39.448262
26.562333	0.25	-39.241177
26.566500	0.25	-39.037818
26.570667	0.25	-38.841212
26.574833	0.25	-38.658569
26.579000	0.25	-38.451685
26.583167	0.25	-38.269669
26.587333	0.25	-38.082812
26.591500	0.25	-37.887511
26.595667	0.25	-37.710310
26.599833	0.25	-37.524102
26.604000	0.25	-37.371620
26.608167	0.25	-37.175348
26.612333	0.25	-36.994688
26.616500	0.25	-36.819831
26.620667	0.25	-36.674722
26.624833	0.25	-36.503548
26.629000	0.25	-36.332212
26.633167	0.25	-36.191077
26.637333	0.25	-36.019132
26.641500	0.25	-35.868224
26.645667	0.25	-35.724778
26.649833	0.25	-35.561444
26.654000	0.25	-35.410303
26.658167	0.25	-35.247883
26.662333	0.25	-35.096549
26.666500	0.25	-34.943981
26.670667	0.25	-34.815598
26.674833	0.25	-34.664754
26.679000	0.25	-34.537466
26.683167	0.25	-34.395649
26.687333	0.25	-34.273196
26.691500	0.25	-34.119571
26.695667	0.25	-33.993172
26.699833	0.25	-33.862209
26.704000	0.25	-33.746582
26.708167	0.25	-33.630587
26.712333	0.25	-33.513224
26.716500	0.25	-33.383895
26.720667	0.25	-33.289572
26.724833	0.25	-33.166837
26.729000	0.25	-33.034082
26.733167	0.25	-32.932641
26.737333	0.25	-32.820942
26.741500	0.25	-32.718012
26.745667	0.25	-32.632016
26.749833	0.25	-32.520778
26.754000	0.25	-32.421917
26.758167	0.25	-32.337209
26.762333	0.25	-32.245381
26.766500	0.25	-32.165016
26.770667	0.25	-32.082200
26.774833	0.25	-32.004546
26.779000	0.25	-31.922693
26.783167	0.25	-31.821165
26.787333	0.25	-31.752535
26.791500	0.25	-31.677029
26.795667	0.25	-31.598458
26.799833	0.25	-31.538855
26.804000	0.25	-31.464028
26.808167	0.25	-31.369676
26.812333	0.25	-31.319270
26.816500	0.25	-31.244085
26.820667	0.25	-31.176807
26.824833	0.25	-31.112343
26.829000	0.25	-31.056214
26.833167	0.25	-30.982812
26.837333	0.25	-30.916961
26.841500	0.25	-30.856878
26.845667	0.25	-30.784394
26.849833	0.25	-30.719140
26.854000	0.25	-30.653352
26.858167	0.25	-30.611890
26.862333	0.25	-30.563314
26.866500	0.25	-30.503313
26.870667	0.25	-30.449459
26.874833	0.25	-30.405394
26.879000	0.25	-30.334372
26.883167	0.25	-30.292593
26.887333	0.25	-30.233101
26.891500	0.25	-30.180677
26.895667	0.25	-30.155746
26.899833	0.25	-30.109973
26.904000	0.25	-30.061224
26.908167	0.25	-30.016501
26.912333	0.25	-29.971127
26.916500	0.25	-29.926471
26.920667	0.25	-29.888740
26.924833	0.25	-29.860885
26.929000	0.25	-29.820185
26.933167	0.25	-29.789955
26.937333	0.25	-29.753191
26.941500	0.25	-29.716628
26.945667	0.25	-29.680873
26.949833	0.25	-29.641763
26.954000	0.25	-29.626154
26.958167	0.25	-29.589715
26.962333	0.25	-29.557884
26.966500	0.25	-29.533426
26.970667	0.25	-29.524824
26.974833	0.25	-29.487965
26.979000	0.25	-29.471288
26.983167	0.25	-29.449562
26.987333	0.25	-29.429494
26.991500	0.25	-29.415701
26.995667	0.25	-29.393679
26.999833	0.25	-29.377047
27.004000	0.25	-29.378782
27.008167	0.25	-29.363822
27.012333	0.25	-29.345380
27.016500	0.25	-29.333153
27.020667	0.25	-29.324875
27.024833	0.25	-29.312165
27.029000	0.25	-29.299877
27.033167	0.25	-29.298678
27.037333	0.25	-29.289863
27.041500	0.25	-29.287181
27.045667	0.25	-29.288670
27.049833	0.25	-29.292294
27.054000	0.25	-29.292264
27.058167	0.25	-29.286790
27.062333	0.25	-29.272423
27.066500	0.25	-29.293982
27.070667	0.25	-29.278514
27.074833	0.25	-29.291458
27.079000	0.25	-29.298529
27.083167	0.25	-29.302114
27.087333	0.25	-29.312164
27.091500	0.25	-29.296100
27.095667	0.25	-29.302759
27.099833	0.25	-29.296843
27.104000	0.25	-29.324054
27.108167	0.25	-29.310858
27.112333	0.25	-29.309611
27.116500	0.25	-29.301534
27.120667	0.25	-29.307201
27.124833	0.25	-29.312355
27.129000	0.25	-29.313473
27.133167	0.25	-29.318445
27.137333	0.25	-29.326366
27.141500	0.25	-29.316708
27.145667	0.25	-29.312494
27.149833	0.25	-29.328048
27.154000	0.25	-29.331686
27.158167	0.25	-29.324194
27.162333	0.25	-29.330852
27.166500	0.25	-29.350554
27.170667	0.25	-29.343044
27.174833	0.25	-29.354431
27.179000	0.25	-29.350627
27.183167	0.25	-29.350762
27.187333	0.25	-29.364272
27.191500	0.25	-29.351236
27.195667	0.25	-29.361304
27.199833	0.25	-29.367894
27.204000	0.25	-29.387987
27.208167	0.25	-29.368028
27.212333	0.25	-29.387297
27.216500	0.25	-29.387759
27.220667	0.25	-29.390724
27.224833	0.25	-29.370497
27.229000	0.25	-29.387821
27.233167	0.25	-29.382536
27.237333	0.25	-29.381956
27.241500	0.25	-29.376814
27.245667	0.25	-29.385012
27.249833	0.25	-29.383880
27.254000	0.25	-29.389698
27.258167	0.25	-29.394525
27.262333	0.25	-29.385867
27.266500	0.25	-29.406787
27.270667	0.25	-29.413856
27.274833	0.25	-29.416628
27.279000	0.25	-29.420910
27.283167	0.25	-29.431903
27.287333	0.25	-29.430063
27.291500	0.25	-29.425913
27.295667	0.25	-29.419475
27.299833	0.25	-29.429026
27.304000	0.25	-29.413168
27.308167	0.25	-29.417501
27.312333	0.25	-29.411621
27.316500	0.25	-29.417484
27.320667	0.25	-29.420593
27.324833	0.25	-29.415005
27.329000	0.25	-29.402628
27.333167	0.25	-29.398015
27.337333	0.25	-29.394769
27.341500	0.25	-29.395179
27.345667	0.25	-29.374605
27.349833	0.25	-29.377902
27.354000	0.25	-29.369979
27.358167	0.25	-29.358303
27.362333	0.25	-29.343937
27.366500	0.25	-29.341925
27.370667	0.25	-29.316295
27.374833	0.25	-29.334238
27.379000	0.25	-29.320839
27.383167	0.25	-29.298524
27.387333	0.25	-29.281473
27.391500	0.25	-29.284208
27.395667	0.25	-29.268570
27.399833	0.25	-29.261584
27.404000	0.25	-29.228055
27.408167	0.25	-29.216171
27.412333	0.25	-29.197158
27.416500	0.25	-29.170037
27.420667	0.25	-29.167628
27.424833	0.25	-29.147558
27.429000	0.25	-29.124307
27.433167	0.25	-29.103201
27.437333	0.25	-29.081928
27.441500	0.25	-29.061379
27.445667	0.25	-29.047295
27.449833	0.25	-29.026981
27.454000	0.25	-28.992740
27.458167	0.25	-28.964206
27.462333	0.25	-28.949069
27.466500	0.25	-28.925501
27.470667	0.25	-28.899193
27.474833	0.25	-28.859346
27.479000	0.25	-28.839182
27.483167	0.25	-28.821255
27.487333	0.25	-28.779824
27.491500	0.25	-28.756796
27.495667	0.25	-28.727238
27.499833	0.25	-28.692224
27.504000	0.25	-28.640933
27.508167	0.25	-28.621750
27.512333	0.25	-28.595306
27.516500	0.25	-28.558858
27.520667	0.25	-28.525849
27.524833	0.25	-28.489999
27.529000	0.25	-28.443645
27.533167	0.25	-28.404637
27.537333	0.25	-28.380218
27.541500	0.25	-28.343678
27.545667	0.25	-28.313859
27.549833	0.25	-28.254281
27.554000	0.25	-28.217986
27.558167	0.25	-28.171656
27.562333	0.25	-28.145174
27.566500	0.25	-28.103210
27.570667	0.25	-28.060342
27.574833	0.25	-28.011487
27.579000	0.25	-27.972603
27.583167	0.25	-27.945401
27.587333	0.25	-27.874337
27.591500	0.25	-27.833029
27.595667	0.25	-27.780727
27.599833	0.25	-27.729859
27.604000	0.25	-27.688635
27.608167	0.25	-27.632053
27.612333	0.25	-27.592214
27.616500	0.25	-27.544177
27.620667	0.25	-27.486456
27.624833	0.25	-27.427383
27.629000	0.25	-27.389645
27.633167	0.25	-27.335448
27.637333	0.25	-27.289148
27.641500	0.25	-27.213623
27.645667	0.25	-27.172676
27.649833	0.25	-27.125404
27.654000	0.25	-27.050336
27.658167	0.25	-26.998789
27.662333	0.25	-26.945325
27.666500	0.25	-26.888827
27.670667	0.25	-26.845938
27.674833	0.25	-26.780731
27.679000	0.25	-26.716117
27.683167	0.25	-26.660695
27.687333	0.25	-26.597962
27.691500	0.25	-26.539776
27.695667	0.25	-26.484009
27.699833	0.25	-26.408501
27.704000	0.25	-26.345588
27.708167	0.25	-26.305776
27.712333	0.25	-26.247454
27.716500	0.25	-26.182850
27.720667	0.25	-26.124388
27.724833	0.25	-26.055412
27.729000	0.25	-25.989465
27.733167	0.25	-25.939613
27.737333	0.25	-25.864259
27.741500	0.25	-25.799436
27.745667	0.25	-25.737471
27.749833	0.25	-25.685579
27.754000	0.25	-25.609174
27.758167	0.25	-25.555306
27.762333	0.25	-25.496288
27.766500	0.25	-25.415566
27.770667	0.25	-25.341580
27.774833	0.25	-25.276509
27.779000	0.25	-25.208314
27.783167	0.25	-25.150955
27.787333	0.25	-25.081177
27.791500	0.25	-25.028176
27.795667	0.25	-24.959978
27.799833	0.25	-24.889086
27.804000	0.25	-24.823200
27.808167	0.25	-24.760985
27.812333	0.25	-24.681969
27.816500	0.25	-24.611069
27.820667	0.25	-24.530319
27.824833	0.25	-24.476374
27.829000	0.25	-24.431825
27.833167	0.25	-24.352348
27.837333	0.25	-24.276616
27.841500	0.25	-24.207478
27.845667	0.25	-24.134847
27.849833	0.25	-24.071467
27.854000	0.25	-23.995484
27.858167	0.25	-23.932471
27.862333	0.25	-23.852822
27.866500	0.25	-23.768930
27.870667	0.25	-23.704215
27.874833	0.25	-23.625356
27.879000	0.25	-23.552509
27.883167	0.25	-23.494775
27.887333	0.25	-23.405036
27.891500	0.25	-23.345085
27.895667	0.25	-23.266328
27.899833	0.25	-23.202185
27.904000	0.25	-23.145749
27.908167	0.25	-23.046557
27.912333	0.25	-22.964330
27.916500	0.25	-22.913813
27.920667	0.25	-22.839086
27.924833	0.25	-22.751936
27.929000	0.25	-22.678370
27.933167	0.25	-22.595122
27.937333	0.25	-22.526096
27.941500	0.25	-22.458198
27.945667	0.25	-22.380896
27.949833	0.25	-22.296564
27.954000	0.25	-22.237523
27.958167	0.25	-22.143347
27.962333	0.25	-22.083080
27.966500	0.25	-22.012906
27.970667	0.25	-21.933005
27.974833	0.25	-21.833022
27.979000	0.25	-21.755181
27.983167	0.25	-21.700313
27.987333	0.25	-21.612840
27.991500	0.25	-21.539431
27.995667	0.25	-21.464980
27.999833	0.25	-21.388123
28.004000	0.25	-21.298172
28.008167	0.25	-21.244995
28.012333	0.25	-21.166474
28.016500	0.25	-21.088902
28.020667	0.25	-21.005271
28.024833	0.25	-20.927894
28.029000	0.25	-20.875705
28.033167	0.25	-20.762097
28.037333	0.25	-20.691044
28.041500	0.25	-20.624674
28.045667	0.25	-20.553494
28.049833	0.25	-20.466623
28.054000	0.25	-20.383478
28.058167	0.25	-20.303707
28.062333	0.25	-20.245225
28.066500	0.25	-20.147301
28.070667	0.25	-20.077378
28.074833	0.25	-20.012276
28.079000	0.25	-19.921834
28.083167	0.25	-19.848891
28.087333	0.25	-19.782083
28.091500	0.25	-19.692879
28.095667	0.25	-19.591998
28.099833	0.25	-19.539853
28.104000	0.25	-19.474721
28.108167	0.25	-19.369595
28.112333	0.25	-19.310024
28.116500	0.25	-19.234185
28.120667	0.25	-19.160407
28.124833	0.25	-19.081916
28.129000	0.25	-19.010754
28.133167	0.25	-18.926668
28.137333	0.25	-18.852892
28.141500	0.25	-18.765629
28.145667	0.25	-18.699013
28.149833	0.25	-18.616384
28.154000	0.25	-18.538452
28.158167	0.25	-18.478160
28.162333	0.25	-18.392902
28.166500	0.25	-18.323907
28.170667	0.25	-18.231420
28.174833	0.25	-18.163003
28.179000	0.25	-18.072206
28.183167	0.25	-18.007437
28.187333	0.25	-17.926736
28.191500	0.25	-17.854918
28.195667	0.25	-17.769340
28.199833	0.25	-17.697242
28.204000	0.25	-17.627527
28.208167	0.25	-17.547108
28.212333	0.25	-17.479816
28.216500	0.25	-17.394606
28.220667	0.25	-17.328861
28.224833	0.25	-17.231606
28.229000	0.25	-17.180577
28.233167	0.25	-17.101787
28.237333	0.25	-17.011615
28.241500	0.25	-16.945509
28.245667	0.25	-16.888422
28.249833	0.25	-16.805380
28.254000	0.25	-16.727785
28.258167	0.25	-16.653132
28.262333	0.25	-16.577560
28.266500	0.25	-16.505245
28.270667	0.25	-16.434896
28.274833	0.25	-16.351759
28.279000	0.25	-16.275763
28.283167	0.25	-16.210918
28.287333	0.25	-16.131217
28.291500	0.25	-16.049982
28.295667	0.25	-15.976561
28.299833	0.25	-15.910392
28.304000	0.25	-15.841838
28.308167	0.25	-15.767352
28.312333	0.25	-15.691916
28.316500	0.25	-15.619737
28.320667	0.25	-15.559731
28.324833	0.25	-15.483534
28.329000	0.25	-15.402222
28.333167	0.25	-15.322250
28.337333	0.25	-15.262309
28.341500	0.25	-15.198176
28.345667	0.25	-15.121429
28.349833	0.25	-15.042445
28.354000	0.25	-14.970540
28.358167	0.25	-14.906241
28.362333	0.25	-14.836620
28.366500	0.25	-14.764305
28.370667	0.25	-14.702863
28.374833	0.25	-14.623751
28.379000	0.25	-14.559638
28.383167	0.25	-14.469083
28.387333	0.25	-14.400345
28.391500	0.25	-14.336081
28.395667	0.25	-14.276913
28.399833	0.25	-14.191387
28.404000	0.25	-14.121856
28.408167	0.25	-14.067783
28.412333	0.25	-13.982127
28.416500	0.25	-13.911440
28.420667	0.25	-13.844405
28.424833	0.25	-13.781290
28.429000	0.25	-13.712642
28.433167	0.25	-13.656730
28.437333	0.25	-13.578484
28.441500	0.25	-13.505133
28.445667	0.25	-13.442590
28.449833	0.25	-13.378238
28.454000	0.25	-13.307167
28.458167	0.25	-13.233205
28.462333	0.25	-13.139449
28.466500	0.25	-13.099006
28.470667	0.25	-13.042765
28.474833	0.25	-12.978406
28.479000	0.25	-12.877526
28.483167	0.25	-12.828563
28.487333	0.25	-12.765209
28.491500	0.25	-12.697893
28.495667	0.25	-12.623602
28.499833	0.25	-12.562395
28.504000	0.25	-12.492507
28.508167	0.25	-12.421222
28.512333	0.25	-12.363996
28.516500	0.25	-12.295106
28.520667	0.25	-12.225865
28.524833	0.25	-12.162152
28.529000	0.25	-12.097334
28.533167	0.25	-12.027553
28.537333	0.25	-11.972688
28.541500	0.25	-11.907572
28.545667	0.25	-11.838899
28.549833	0.25	-11.777877
28.554000	0.25	-11.723080
28.558167	0.25	-11.661800
28.562333	0.25	-11.580850
28.566500	0.25	-11.525656
28.570667	0.25	-11.471819
28.574833	0.25	-11.411593
28.579000	0.25	-11.338215
28.583167	0.25	-11.275769
28.587333	0.25	-11.218232
28.591500	0.25	-11.164087
28.595667	0.25	-11.107368
28.599833	0.25	-11.047505
28.604000	0.25	-10.978521
28.608167	0.25	-10.907855
28.612333	0.25	-10.844641
28.616500	0.25	-10.784894
28.620667	0.25	-10.747487
28.624833	0.25	-10.665766
28.629000	0.25	-10.643955
28.633167	0.25	-10.569995
28.637333	0.25	-10.500674
28.641500	0.25	-10.440432
28.645667	0.25	-10.384677
28.649833	0.25	-10.317899
28.654000	0.25	-10.280655
28.658167	0.25	-10.218627
28.662333	0.25	-10.157667
28.666500	0.25	-10.091363
28.670667	0.25	-10.034388
28.674833	0.25	-9.976680
28.679000	0.25	-9.918324
28.683167	0.25	-9.862049
28.687333	0.25	-9.800022
28.691500	0.25	-9.749185
28.695667	0.25	-9.681880
28.699833	0.25	-9.622269
28.704000	0.25	-9.575860
28.708167	0.25	-9.492719
28.712333	0.25	-9.460882
28.716500	0.25	-9.415678
28.720667	0.25	-9.337200
28.724833	0.25	-9.290791
28.729000	0.25	-9.248981
28.733167	0.25	-9.192712
28.737333	0.25	-9.133263
28.741500	0.25	-9.062533
28.745667	0.25	-8.999175
28.749833	0.25	-8.967240
28.754000	0.25	-8.920955
28.758167	0.25	-8.849697
28.762333	0.25	-8.807078
28.766500	0.25	-8.749747
28.770667	0.25	-8.696766
28.774833	0.25	-8.642251
28.779000	0.25	-8.594204
28.783167	0.25	-8.537902
28.787333	0.25	-8.493999
28.791500	0.25	-8.442283
28.795667	0.25	-8.375022
28.799833	0.25	-8.334930
28.804000	0.25	-8.277636
28.808167	0.25	-8.238321
28.812333	0.25	-8.187730
28.816500	0.25	-8.134758
28.820667	0.25	-8.085437
28.824833	0.25	-8.026520
28.829000	0.25	-7.982363
28.833167	0.25	-7.926065
28.837333	0.25	-7.886721
28.841500	0.25	-7.842226
28.845667	0.25	-7.798189
28.849833	0.25	-7.746553
28.854000	0.25	-7.695529
28.858167	0.25	-7.636132
28.862333	0.25	-7.602074
28.866500	0.25	-7.555929
28.870667	0.25	-7.504850
28.874833	0.25	-7.460241
28.879000	0.25	-7.408329
28.883167	0.25	-7.358116
28.887333	0.25	-7.325065
28.891500	0.25	-7.272725
28.895667	0.25	-7.250194
28.899833	0.25	-7.184770
28.904000	0.25	-7.135012
28.908167	0.25	-7.099842
28.912333	0.25	-7.034518
28.916500	0.25	-6.992229
28.920667	0.25	-6.965518
28.924833	0.25	-6.915801
28.929000	0.25	-6.857252
28.933167	0.25	-6.810742
28.937333	0.25	-6.753786
28.941500	0.25	-6.720635
28.945667	0.25	-6.692855
28.949833	0.25	-6.630766
28.954000	0.25	-6.586012
28.958167	0.25	-6.545108
28.962333	0.25	-6.512944
28.966500	0.25	-6.450047
28.970667	0.25	-6.409291
28.974833	0.25	-6.375492
28.979000	0.25	-6.306955
28.983167	0.25	-6.282280
28.987333	0.25	-6.240118
28.991500	0.25	-6.199287
28.995667	0.25	-6.160614
28.999833	0.25	-6.127520
29.004000	0.25	-6.073753
29.008167	0.25	-6.040093
29.012333	0.25	-5.975116
29.016500	0.25	-5.944643
29.020667	0.25	-5.912044
29.024833	0.25	-5.864737
29.029000	0.25	-5.827087
29.033167	0.25	-5.799575
29.037333	0.25	-5.756859
29.041500	0.25	-5.718016
29.045667	0.25	-5.673936
29.049833	0.25	-5.616266
29.054000	0.25	-5.576774
29.058167	0.25	-5.560780
29.062333	0.25	-5.509684
29.066500	0.25	-5.478883
29.070667	0.25	-5.441058
29.074833	0.25	-5.413473
29.079000	0.25	-5.371394
29.083167	0.25	-5.325612
29.087333	0.25	-5.290382
29.091500	0.25	-5.254114
29.095667	0.25	-5.226933
29.099833	0.25	-5.183888
29.104000	0.25	-5.153669
29.108167	0.25	-5.127941
29.112333	0.25	-5.076558
29.116500	0.25	-5.040517
29.120667	0.25	-5.002740
29.124833	0.25	-4.978783
29.129000	0.25	-4.934995
29.133167	0.25	-4.905439
29.137333	0.25	-4.883214
29.141500	0.25	-4.849895
29.145667	0.25	-4.800954
29.149833	0.25	-4.772960
29.154000	0.25	-4.752481
29.158167	0.25	-4.712686
29.162333	0.25	-4.692504
29.166500	0.25	-4.643446
29.170667	0.25	-4.614733
29.174833	0.25	-4.596841
29.179000	0.25	-4.540997
29.183167	0.25	-4.510372
29.187333	0.25	-4.504780
29.191500	0.25	-4.462378
29.195667	0.25	-4.432529
29.199833	0.25	-4.387137
29.204000	0.25	-4.354802
29.208167	0.25	-4.325134
29.212333	0.25	-4.313339
29.216500	0.25	-4.262698
29.220667	0.25	-4.225906
29.224833	0.25	-4.193370
29.229000	0.25	-4.172615
29.233167	0.25	-4.143831
29.237333	0.25	-4.118158
29.241500	0.25	-4.095254
29.245667	0.25	-4.063647
29.249833	0.25	-4.018729
29.254000	0.25	-3.991700
29.258167	0.25	-3.965061
29.262333	0.25	-3.925695
29.266500	0.25	-3.892919
29.270667	0.25	-3.870107
29.274833	0.25	-3.847398
29.279000	0.25	-3.804626
29.283167	0.25	-3.800729
29.287333	0.25	-3.764979
29.291500	0.25	-3.733809
29.295667	0.25	-3.694986
29.299833	0.25	-3.679890
29.304000	0.25	-3.647917
29.308167	0.25	-3.629931
29.312333	0.25	-3.604884
29.316500	0.25	-3.569419
29.320667	0.25	-3.541713
29.324833	0.25	-3.509843
29.329000	0.25	-3.485819
29.333167	0.25	-3.462034
29.337333	0.25	-3.419907
29.341500	0.25	-3.396500
29.345667	0.25	-3.375674
29.349833	0.25	-3.351904
29.354000	0.25	-3.331281
29.358167	0.25	-3.316039
29.362333	0.25	-3.282630
29.366500	0.25	-3.253202
29.370667	0.25	-3.230692
29.374833	0.25	-3.203174
29.379000	0.25	-3.189543
29.383167	0.25	-3.153362
29.387333	0.25	-3.147124
29.391500	0.25	-3.100349
29.395667	0.25	-3.081056
29.399833	0.25	-3.054121
29.404000	0.25	-3.053182
29.408167	0.25	-3.020206
29.412333	0.25	-2.996862
29.416500	0.25	-2.959344
29.420667	0.25	-2.940045
29.424833	0.25	-2.927086
29.429000	0.25	-2.895390
29.433167	0.25	-2.885930
29.437333	0.25	-2.852857
29.441500	0.25	-2.838546
29.445667	0.25	-2.812669
29.449833	0.25	-2.789914
29.454000	0.25	-2.768138
29.458167	0.25	-2.749079
29.462333	0.25	-2.731850
29.466500	0.25	-2.715378
29.470667	0.25	-2.683052
29.474833	0.25	-2.656099
29.479000	0.25	-2.640630
29.483167	0.25	-2.633994
29.487333	0.25	-2.593332
29.491500	0.25	-2.557353
29.495667	0.25	-2.559070
29.499833	0.25	-2.541175
29.504000	0.25	-2.507006
29.508167	0.25	-2.482046
29.512333	0.25	-2.476333
29.516500	0.25	-2.458736
29.520667	0.25	-2.422967
29.524833	0.25	-2.405897
29.529000	0.25	-2.375193
29.533167	0.25	-2.365974
29.537333	0.25	-2.352977
29.541500	0.25	-2.330233
29.545667	0.25	-2.295495
29.549833	0.25	-2.279298
29.554000	0.25	-2.259222
29.558167	0.25	-2.240722
29.562333	0.25	-2.224448
29.566500	0.25	-2.218210
29.570667	0.25	-2.201770
29.574833	0.25	-2.163862
29.579000	0.25	-2.152817
29.583167	0.25	-2.123205
29.587333	0.25	-2.112680
29.591500	0.25	-2.102819
29.595667	0.25	-2.073981
29.599833	0.25	-2.066603
29.604000	0.25	-2.033520
29.608167	0.25	-2.042299
29.612333	0.25	-2.013289
29.616500	0.25	-2.001806
29.620667	0.25	-1.986576
29.624833	0.25	-1.951184
29.629000	0.25	-1.943472
29.633167	0.25	-1.906896
29.637333	0.25	-1.892476
29.641500	0.25	-1.867857
29.645667	0.25	-1.859857
29.649833	0.25	-1.846531
29.654000	0.25	-1.827478
29.658167	0.25	-1.798043
29.662333	0.25	-1.797320
29.666500	0.25	-1.781537
29.670667	0.25	-1.774730
29.674833	0.25	-1.742874
29.679000	0.25	-1.738255
29.683167	0.25	-1.717047
29.687333	0.25	-1.703661
29.691500	0.25	-1.677545
29.695667	0.25	-1.676907
29.699833	0.25	-1.658576
29.704000	0.25	-1.636831
29.708167	0.25	-1.635507
29.712333	0.25	-1.610048
29.716500	0.25	-1.593792
29.720667	0.25	-1.588957
29.724833	0.25	-1.579728
29.729000	0.25	-1.556419
29.733167	0.25	-1.527031
29.737333	0.25	-1.535025
29.741500	0.25	-1.515461
29.745667	0.25	-1.511561
29.749833	0.25	-1.468274
29.754000	0.25	-1.469959
29.758167	0.25	-1.425828
29.762333	0.25	-1.423505
29.766500	0.25	-1.399738
29.770667	0.25	-1.403037
29.774833	0.25	-1.378229
29.779000	0.25	-1.366157
29.783167	0.25	-1.354330
29.787333	0.25	-1.333443
29.791500	0.25	-1.324069
29.795667	0.25	-1.307187
29.799833	0.25	-1.289697
29.804000	0.25	-1.249351
29.808167	0.25	-1.256959
29.812333	0.25	-1.235391
29.816500	0.25	-1.244638
29.820667	0.25	-1.220907
29.824833	0.25	-1.204882
29.829000	0.25	-1.204323
29.833167	0.25	-1.184847
29.837333	0.25	-1.176807
29.841500	0.25	-1.152434
29.845667	0.25	-1.145701
29.849833	0.25	-1.120343
29.854000	0.25	-1.112834
29.858167	0.25	-1.095906
29.862333	0.25	-1.089397
29.866500	0.25	-1.064418
29.870667	0.25	-1.045613
29.874833	0.25	-1.045745
29.879000	0.25	-1.018074
29.883167	0.25	-0.999903
29.887333	0.25	-1.004854
29.891500	0.25	-0.979731
29.895667	0.25	-0.962392
29.899833	0.25	-0.964068
29.904000	0.25	-0.947435
29.908167	0.25	-0.927396
29.912333	0.25	-0.926421
29.916500	0.25	-0.907019
29.920667	0.25	-0.883969
29.924833	0.25	-0.888661
29.929000	0.25	-0.870212
29.933167	0.25	-0.860111
29.937333	0.25	-0.851025
29.941500	0.25	-0.835783
29.945667	0.25	-0.808800
29.949833	0.25	-0.809359
29.954000	0.25	-0.793154
29.958167	0.25	-0.791108
29.962333	0.25	-0.772833
29.966500	0.25	-0.760806
29.970667	0.25	-0.750524
29.974833	0.25	-0.733850
29.979000	0.25	-0.727928
29.983167	0.25	-0.724934
29.987333	0.25	-0.715342
29.991500	0.25	-0.673922
29.995667	0.25	-0.676930
29.999833	0.25	-0.687961
30.004000	0.25	-0.659044
```
